## Supplementary material for "Reliable estimates of Japanese encephalitis virus evolutionary rate supported by a formal test of temporal signal": https://doi.org/10.6084/m9.figshare.25486117: JEV_G3_GTRgi_ORC_BSP.log (part 2 of 99)

```
10025000	-46894.187970871484	-45426.62318456209	-1467.5647863093895	-45426.62318456209	450.60393275613166	0.40023746420350104	0.6650380568692204	0.04124566600676158	0.3715154636511783	0.04372168639149457	0.025101238916695072	0.036963701095627605	1.3958804388932046E-4	1.314369351861226	6.457513039307328E-5	3.992709136319972E-8	1.6881535675982948	-1180.9195328783142	50.95110154378274	68.04105487633609	220.9902560441475	820.9724585296426	988.4384917169307	596.3338986343114	5	54	1	6	76	28
10030000	-46889.84643051433	-45411.81637869621	-1478.0300518181143	-45411.81637869621	444.72347169640364	0.40023746420350104	0.6650380568692204	0.04124566600676158	0.3715154636511783	0.0606651882605293	0.018822876998731978	0.041603470135334414	1.425064102198417E-4	1.298169160547377	6.584569093090994E-5	3.7879177451816246E-8	1.5783295355064697	-1167.0996924360918	44.74200372026988	61.679069527385565	258.11212684719555	497.99912081980904	1349.4351037070353	489.47216730200034	3	58	1	2	78	28
10035000	-46890.4852040723	-45400.16096142868	-1490.3242426436198	-45400.16096142868	439.34013957523916	0.375886019834959	0.6808025186569909	0.04124566600676158	0.3715154636511783	0.0606651882605293	0.024274657925443498	0.041603470135334414	1.3670767990866292E-4	1.2836318030695835	6.535631466719944E-5	9.284586491782417E-8	2.331728391258067	-1167.02654961659	53.88996985675852	68.41547994435004	69.93455062696351	423.3879488253445	1186.1944618461957	564.9131135923011	8	29	21	13	73	26
10040000	-46923.4861128132	-45413.970938820676	-1509.5151739925304	-45413.970938820676	456.0847322740088	0.375886019834959	0.6808025186569909	0.04124566600676158	0.3586604043379252	0.0606651882605293	0.021881462935539078	0.035230579309682965	1.4152318776355243E-4	1.2895320716507823	6.746056421908033E-5	3.866915539453981E-7	3.697696162812591	-1157.3253450399584	31.963995704225216	51.01132453060853	62.44237855480911	359.8959739507349	1189.3985486592328	556.0190611050772	3	20	38	16	63	30
10045000	-46882.43526126654	-45389.26047927896	-1493.1747819875795	-45389.26047927896	439.40140439347164	0.4014302238101409	0.6808025186569909	0.04124566600676158	0.3586604043379252	0.05430158605334509	0.023229989913154628	0.035230579309682965	1.310365164770493E-4	1.332084297202872	6.366512530972078E-5	5.344144256293272E-7	4.526390380511585	-1150.5256695917394	42.359209926406784	39.03202305060595	75.06192610647453	241.75268765439247	1188.6285123835053	432.56486683463066	21	9	31	16	69	24
10050000	-46874.186284084266	-45403.00447391132	-1471.1818101729473	-45403.00447391132	474.29571049074906	0.40650668574032484	0.7474371692423615	0.041569145599614894	0.3586604043379252	0.05430158605334509	0.021483274844832635	0.04402561151544005	1.3544823427579018E-4	1.3269454804821372	6.339179705360894E-5	3.0138495449657565E-7	3.8584950705410113	-1173.085589222382	93.59157114701783	56.70591969365893	90.21177390539316	330.2797835548871	1425.275208101105	465.6916613963341	15	8	38	10	71	28
10055000	-46898.82806691679	-45394.77347971151	-1504.0545872052774	-45394.77347971151	456.48578314586734	0.40650668574032484	0.7474371692423615	0.041569145599614894	0.3586604043379252	0.05430158605334509	0.020915688704073575	0.04402561151544005	1.4272072135989956E-4	1.3506787118462797	6.691008717265509E-5	4.906810399162674E-7	4.282755098878921	-1181.9346103222076	69.72478015126474	67.94988522273849	70.28310560705755	267.5302791327292	1060.1639557610881	332.2876512296987	15	6	35	20	75	19
10060000	-46872.15621564186	-45393.623375473646	-1478.532840168214	-45393.623375473646	484.74533102804213	0.39945743048535837	0.7474371692423615	0.033895213568113	0.34690308005435033	0.05430158605334509	0.020005301141484206	0.04402561151544005	1.4482641479173435E-4	1.315041873441427	6.569385198302701E-5	1.0897216654766048E-7	2.456219000925945	-1188.1435994603553	51.41022235358388	52.512315457706315	75.66692271413281	350.4451356172655	1196.0109814821628	600.6127922704047	6	1	48	15	66	34
10065000	-46888.96570772361	-45406.19005865973	-1482.775649063882	-45406.19005865973	504.0492013158066	0.39945743048535837	0.7474371692423615	0.033895213568113	0.37001727178133453	0.05430158605334509	0.020005301141484206	0.0455553514296196	1.4153618431791176E-4	1.3328621118428836	6.402043485051535E-5	8.497097385169837E-8	2.298828902537392	-1184.4290153586646	15.294387385997542	31.063475949180884	85.3302535711827	346.86238372159926	1306.3625847809885	687.691361053979	2	3	52	16	52	45
10070000	-46889.655706180914	-45403.97202136127	-1485.683684819648	-45403.97202136127	442.61608857181903	0.4106173481084646	0.7474371692423615	0.033895213568113	0.3610983179469484	0.05430158605334509	0.021661056343241333	0.037409265289485245	1.4236382637519327E-4	1.2814993025111232	6.73242311683912E-5	8.903866897450346E-8	2.2683155618213524	-1183.6119980630217	107.37593786320393	58.536026923827606	85.58528968713416	381.04251303857444	1436.2577498101632	1069.589221868492	19	5	32	20	62	32
10075000	-46873.16062052805	-45384.30820084107	-1488.8524196869762	-45384.30820084107	458.07151601752753	0.40612976332828427	0.7474371692423615	0.033895213568113	0.35385989654234085	0.0568429465132879	0.021661056343241333	0.04823764830527163	1.335319598020696E-4	1.294193576623876	6.421536288389242E-5	3.838403051288154E-8	1.695560712577006	-1192.340941500777	31.525848715949117	101.04621485096195	74.58376320554639	405.4497336201049	1011.1021464932309	297.334523118707	1	37	19	20	81	12
10080000	-46892.85506172184	-45380.971420053924	-1511.883641667918	-45380.971420053924	452.14320617741765	0.40612976332828427	0.7190791016976403	0.033895213568113	0.35385989654234085	0.0568429465132879	0.022980815750879274	0.046688722890446066	1.35251896246158E-4	1.3265288917641245	6.390422562446654E-5	3.62767249216015E-8	1.5118303618922404	-1183.6355539367771	86.80769265357813	89.27801327203389	52.60341907701345	356.6775776550275	1227.651027120001	93.65164838499713	13	17	29	13	96	2
10085000	-46870.93474831374	-45377.03983424763	-1493.894914066107	-45377.03983424763	461.0826729700522	0.40612976332828427	0.7616212887794818	0.03611583174748651	0.33626261531949303	0.048763163938794596	0.022980815750879274	0.046688722890446066	1.355265255747494E-4	1.367627718881945	6.590404319511007E-5	7.002875959114986E-8	1.9301280200998465	-1172.1283191636883	84.10788460197523	36.31075111005841	87.33706357628073	302.4725316183732	980.8542388166795	381.77861914463705	46	9	7	2	90	16
10090000	-46894.93170536836	-45391.38817656461	-1503.543528803752	-45391.38817656461	417.62031880992663	0.42498551878235125	0.7729061689175507	0.03611583174748651	0.3574948787086051	0.05717999345277313	0.022980815750879274	0.046688722890446066	1.3521974532525202E-4	1.2966714369263173	6.71611047310956E-5	4.531177603022791E-8	1.628157637667946	-1170.5501723854313	103.4500286522737	51.67605815040764	233.31832486738986	459.56800966106573	1191.4372058586698	366.05438762249173	30	30	2	9	72	27
10095000	-46901.943279591134	-45403.995493384726	-1497.9477862064102	-45403.995493384726	409.60368068750455	0.41438369493066973	0.7656577952692061	0.03611583174748651	0.3574948787086051	0.05717999345277313	0.022980815750879274	0.04728531933834279	1.4136049798386003E-4	1.249217871268226	7.014860975947915E-5	4.1037884727278955E-8	1.5501825805200042	-1174.1763550182327	57.86863250842022	101.21601427993137	407.65659808967484	392.5980391988635	1131.9673709736587	504.8349549244766	12	49	7	4	69	29
10100000	-46892.03302507297	-45405.295674360095	-1486.737350712874	-45405.295674360095	428.18349020404145	0.3935875775296286	0.7656577952692061	0.03938206439634197	0.3574948787086051	0.05717999345277313	0.022980815750879274	0.044936383266301325	1.3798479492035115E-4	1.3706995502808894	6.694166094262773E-5	4.912008196655513E-8	1.7381327535419318	-1166.1228188617356	107.11330647645585	65.80658524630785	311.7833035160355	1456.8891784471646	1196.840182882653	665.6238340130916	1	60	17	33	23	36
10105000	-46895.59802724742	-45395.333742710136	-1500.2642845372848	-45395.333742710136	431.6492829275332	0.40538645117448274	0.7656577952692061	0.03938206439634197	0.34937795843057967	0.05717999345277313	0.017166417278998702	0.0384906625704095	1.3633276282238427E-4	1.2793272696092233	6.61222213855708E-5	5.600604150223733E-8	1.808581793389658	-1175.012774783931	150.53574272370463	71.72547433665841	327.3480666725309	886.4443328241503	1540.7983414052385	661.8021266160313	15	47	5	32	39	32
10110000	-46884.62461663426	-45398.52271746736	-1486.1018991669075	-45398.52271746736	438.11689662328695	0.40538645117448274	0.706296803919997	0.03938206439634197	0.374046459158547	0.06087215324927353	0.022411475265210964	0.0459214472085394	1.37014904584463E-4	1.2698867354131846	6.395966588271197E-5	4.365075142527942E-8	1.715199779953734	-1188.2051051446285	73.07427087256346	91.78395508964628	204.21209467062926	1459.1368220282789	1449.2537014539378	592.0458590698446	2	58	11	45	22	32
10115000	-46906.38567672175	-45408.68996178312	-1497.695714938627	-45408.68996178312	420.75891707451007	0.40538645117448274	0.7395905753203618	0.03938206439634197	0.36831920175774274	0.0671168856930061	0.022411475265210964	0.0459214472085394	1.3788297417240383E-4	1.3024034854463957	6.489846464512759E-5	3.1949424932045204E-8	1.4378402539456128	-1170.615002811555	90.19123149984736	70.34792881927027	364.0727657376344	1595.4760988388443	1244.9509554386325	451.6608575408083	22	37	19	57	5	30
10120000	-46902.937161128575	-45418.96605295888	-1483.9711081696958	-45418.96605295888	404.607977255569	0.409148188807241	0.7395905753203618	0.03938206439634197	0.35773699197529485	0.0671168856930061	0.02077342125275537	0.045354079596246294	1.3944155206378504E-4	1.3221624191938877	6.291709438621183E-5	3.12636252677707E-8	1.5066646462214974	-1186.8451931162722	64.87037106067419	74.32571856216862	326.7891149147669	1370.1320608196029	207.44023558680206	550.8999501488772	3	56	10	72	7	22
10125000	-46870.40819160496	-45409.229902389794	-1461.178289215166	-45409.229902389794	382.05246399401506	0.409148188807241	0.7395905753203618	0.04079218372905695	0.35773699197529485	0.0671168856930061	0.02077342125275537	0.037384370426033514	1.4233240423816882E-4	1.414299754866133	6.443806144811505E-5	2.9215503949271196E-8	1.5593249729720915	-1197.6380702416752	48.879811325679356	116.53054730939557	375.5598904073715	1220.85475284267	661.8092482999167	50.01937450669104	8	49	8	74	28	3
10130000	-46877.35617093989	-45406.1908066582	-1471.1653642816966	-45406.1908066582	403.68932320130097	0.409148188807241	0.7395905753203618	0.04079218372905695	0.34040032956904787	0.0671168856930061	0.01891677490964604	0.037384370426033514	1.4216144823173084E-4	1.3700770310871453	6.378025863923397E-5	2.1128084428959838E-8	1.3989942111736842	-1211.7060616694976	77.1150010444589	112.26011485296016	422.3752308080708	1419.4474613117509	704.0494539402981	142.37669988984675	9	45	10	80	22	4
10135000	-46892.34097264893	-45409.215687498625	-1483.1252851503107	-45409.215687498625	412.27124411866254	0.409148188807241	0.7395905753203618	0.03561630669072852	0.36589014255328756	0.058938406089533886	0.01891677490964604	0.04046427907005659	1.296457410074316E-4	1.3406269687401393	6.002976097046562E-5	1.8605319073395838E-8	1.3827399639586626	-1213.3598189581592	65.34447556669586	100.07489542210156	238.8232334216386	1116.8528782365129	733.8859962955357	380.82132913426625	14	39	13	66	32	6
10140000	-46906.14788998178	-45399.799378022304	-1506.348511959475	-45399.799378022304	403.89808340520364	0.4083113176905105	0.742437810316313	0.03561630669072852	0.36589014255328756	0.052297305839204236	0.02026879473184207	0.04571476011203772	1.3402906422894226E-4	1.4275666798800168	6.255039096517907E-5	5.4086441230110156E-8	1.834372232872669	-1203.219182477562	53.05061017333682	132.94296766744108	820.2833436204196	1208.8797073737794	554.3656285249648	93.09874244635061	16	43	9	77	18	7
10145000	-46899.01103651019	-45391.50424882539	-1507.5067876847997	-45391.50424882539	451.4310764317729	0.4083113176905105	0.7118376951464069	0.03561630669072852	0.36589014255328756	0.052297305839204236	0.021305223788440596	0.04041055386498402	1.2993819520404487E-4	1.3829204809487308	6.429359187594881E-5	4.181295622769264E-8	1.7366888152092823	-1209.3926208605642	66.92812615151924	123.88050538830177	366.200988222852	1108.1497984714167	970.1597890535752	417.8392463586364	15	42	4	55	38	16
10150000	-46879.093501321615	-45396.86971977764	-1482.2237815439757	-45396.86971977764	418.45794593297154	0.36658943086241763	0.7118376951464069	0.03621254332748271	0.37573471408787906	0.052297305839204236	0.023847684069421893	0.0545059359880397	1.362834997011637E-4	1.370383213614627	6.442703118705203E-5	2.4114794252804654E-8	1.432484450530328	-1208.604977511542	56.63932292318105	170.51561951685113	344.9753763265114	1258.2409571958485	1130.4705746081931	285.78389892246594	17	44	8	45	50	6
10155000	-46907.654814258414	-45396.06671614729	-1511.5880981111245	-45396.06671614729	431.8588925425459	0.3534273501501777	0.6013258707303171	0.03621254332748271	0.3426866676033532	0.06213819160395486	0.01745694871170248	0.03776558337096398	1.3065622278410913E-4	1.2902585399959257	6.384416220628337E-5	3.203304911383325E-7	4.126873601203262	-1200.679092829186	61.638838690126974	101.85471090537423	395.0952341791007	1078.0896974299296	1231.7153601420841	167.42797773858106	16	41	15	28	65	5
10160000	-46927.69845079704	-45401.19691939461	-1526.5015314024295	-45401.19691939461	398.97911685036416	0.341783249397789	0.6013258707303171	0.03201370688782457	0.3426866676033532	0.06213819160395486	0.01745694871170248	0.04758620356538022	1.285476667393916E-4	1.3045300008171166	6.506694434099963E-5	3.3072988492367544E-8	1.501457280774451	-1198.4137813504824	58.275401267202966	88.31071281387692	443.4143346539857	819.8901469957756	1178.5131420732305	349.33603039460576	9	48	16	28	65	4
10165000	-46906.16310761713	-45411.67628258575	-1494.4868250313837	-45411.67628258575	397.5113203424323	0.341783249397789	0.5637800390196632	0.03705771064132222	0.343942706211811	0.05653196013939722	0.018494407787033193	0.04715612458490973	1.2786767650353815E-4	1.2239130799946811	6.348453228194285E-5	2.6748270403495956E-8	1.5037881765203278	-1185.2345555720267	40.57772650572682	112.41890711465228	433.483052297278	963.4692841911545	1104.6728737287126	314.3545524751518	20	37	19	16	68	10
10170000	-46898.80328256406	-45409.83512988541	-1488.968152678653	-45409.83512988541	396.05792884410255	0.3670398473249193	0.5637800390196632	0.037601169043597574	0.3346863055243107	0.04915458819973142	0.018625613418980086	0.03657414077375228	1.3241708504108178E-4	1.2693710150424162	6.462788550319669E-5	3.661492012161197E-8	1.6811431365704774	-1184.9955559634716	29.88604723375279	76.76448905277337	639.9117141246408	600.5455526786807	1089.940386040932	133.13932201510482	11	44	8	13	90	4
10175000	-46910.18292843756	-45399.34941276172	-1510.8335156758421	-45399.34941276172	390.7080290553279	0.3744834224768282	0.6896644526710566	0.034076639631812435	0.33995359803857056	0.04915458819973142	0.018625613418980086	0.03657414077375228	1.2563160804632538E-4	1.2864691341634742	6.225302817881838E-5	3.509053290320283E-8	1.5800298433059305	-1188.6071388277671	38.96841140164592	96.39215402899187	205.49328406575873	485.2498033505774	1359.6687375965341	769.6827986508093	14	37	7	19	60	33
10180000	-46919.85676306754	-45402.89422984361	-1516.9625332239316	-45402.89422984361	425.0959239223415	0.3847967298209139	0.6296616198678964	0.03529049381146569	0.3674450070405225	0.04915458819973142	0.018625613418980086	0.03670184170533828	1.2087776280726184E-4	1.2791087753787986	6.01596267673389E-5	4.655914657639841E-8	1.8143550747260855	-1181.1850840154093	30.325778286159668	73.51048842791232	321.5266390160094	759.2700891424317	1533.6321559153007	566.4847173810869	15	40	11	20	49	35
10185000	-46896.02983298642	-45388.27306898649	-1507.7567639999347	-45388.27306898649	386.0848439665953	0.3821428850684005	0.627699682557951	0.036263267687694264	0.3674450070405225	0.04915458819973142	0.025835674655037794	0.044283029017506914	1.2770516532590857E-4	1.3019786218207885	6.297738030745483E-5	3.9139486601060674E-8	1.6453980021456864	-1184.0239429052103	47.64818891600862	105.81777804071353	186.24227335379985	447.86205921324967	1603.982386710521	544.7419235659374	21	28	17	12	62	30
10190000	-46901.3427820179	-45411.664876215524	-1489.6779058023758	-45411.664876215524	398.5711513748261	0.357142663594928	0.627699682557951	0.036263267687694264	0.3674450070405225	0.06100302435688974	0.02100966177629194	0.04586402258486156	1.3834293934236126E-4	1.2287467867363127	6.587800030467689E-5	3.5532855513634123E-8	1.5385193311337206	-1178.1833636352644	87.06165114460981	43.91751863847202	214.9912992288243	910.0474110391111	1455.5347059018627	838.3477756217156	48	11	6	16	48	41
10195000	-46890.02687307252	-45395.80321224171	-1494.2236608308087	-45395.80321224171	396.8154571903214	0.3586944471880364	0.627699682557951	0.03994565431538327	0.3341876760468038	0.04738125515431109	0.017970013390116314	0.04427076733396987	1.345782049967604E-4	1.3317639094273879	6.441817964205753E-5	4.25121343684994E-8	1.6777515512382037	-1177.4142554937703	78.58523387801465	146.4665043696413	215.25248841563126	478.98696594109174	1244.4410565736698	439.36162347033206	46	10	1	25	58	30
10200000	-46906.13167946944	-45409.81268248586	-1496.3189969835819	-45409.81268248586	398.69391905521115	0.3586944471880364	0.627699682557951	0.032085652019113106	0.3341876760468038	0.056218265331258795	0.02278823940937081	0.042482665438943995	1.3430161292123213E-4	1.3202975168264377	6.372670308969906E-5	4.4681807384935364E-8	1.6698638816565399	-1169.3793449837422	47.31557777617164	86.73891949824842	447.4008616551154	451.2990187879233	1725.983232759976	830.1470569866738	49	5	25	1	56	34
10205000	-46899.80889768893	-45391.83711296199	-1507.9717847269355	-45391.83711296199	416.00932232239927	0.3829821792018473	0.652019867065001	0.037008498467600744	0.33999353671718063	0.056218265331258795	0.01914205989176767	0.0353954735449065	1.3702413899086715E-4	1.2364251882134354	6.345327137085929E-5	4.799464414281503E-8	1.6869232225405146	-1176.3974000265252	84.46990729289847	376.67726807179343	709.0543169096597	3703.3215815039325	1515.1356531711435	609.3948071234084	56	10	17	5	46	36
10210000	-46922.844626747225	-45427.160612579515	-1495.6840141677094	-45427.160612579515	397.1534406977748	0.3829821792018473	0.652019867065001	0.037008498467600744	0.32353121567475573	0.047079379493763694	0.026367175919784384	0.0353954735449065	1.3063296373498466E-4	1.2750046159897845	6.21089941963796E-5	5.9321945190552766E-8	1.9800194512742546	-1179.917496851783	54.02355558024263	195.66009343664126	655.8232312531129	1573.686081659197	2433.2081536914366	772.82770042405	58	6	18	6	45	37
10215000	-46885.69996717769	-45421.78664852346	-1463.9133186542272	-45421.78664852346	415.24484574597324	0.3829821792018473	0.652019867065001	0.037008498467600744	0.32353121567475573	0.047079379493763694	0.025532623475130845	0.0353954735449065	1.3392084799942317E-4	1.2919939036629708	6.233909903548156E-5	8.012391330961035E-8	2.2866385421073856	-1180.4065828963357	61.25461469610223	135.83076101564606	362.9393240931818	542.4155035403714	1585.4930532787914	595.661929097323	56	5	2	13	62	32
10220000	-46908.32260821322	-45400.231165026904	-1508.0914431863139	-45400.231165026904	444.0056516994861	0.43005612565331386	0.7812168096701511	0.037008498467600744	0.33559071471414065	0.054447598319977	0.019719817581956494	0.035937422367219335	1.3150679662204137E-4	1.3829325145271505	6.126012334203215E-5	1.3157342669891504E-7	2.5598656665017336	-1191.504623829155	85.4382059527818	129.28774601984472	373.2805608595593	568.4805251452801	1390.6345439943123	478.4218021186938	47	10	21	4	60	28
10225000	-46888.196910899154	-45395.7666340898	-1492.430276809354	-45395.7666340898	438.0352107010501	0.41031824073198564	0.7812168096701511	0.03748572398217977	0.33559071471414065	0.04919859633986869	0.021918693523478482	0.04222620174126435	1.3256745484847932E-4	1.3009533955068897	6.135832730705062E-5	4.2984163468614346E-8	1.7108139366087163	-1187.796134143929	55.70951896214536	46.870943540852174	179.238318540351	544.5278657276466	1529.2229225281906	496.9439340558094	32	12	16	12	67	31
10230000	-46899.589620137675	-45425.17488891045	-1474.414731227229	-45425.17488891045	440.9995643625749	0.41031824073198564	0.7812168096701511	0.039330075932206936	0.33559071471414065	0.04919859633986869	0.021918693523478482	0.04222620174126435	1.2747257519572861E-4	1.3273078407489285	6.172169085825701E-5	3.20679545422046E-8	1.699431617162754	-1190.508946603902	79.96583559850043	104.0436316405012	98.68882237464756	527.8527578628907	1520.228745504284	472.5148797110219	19	13	28	14	66	30
10235000	-46932.55101939684	-45433.87179714059	-1498.679222256247	-45433.87179714059	416.94572487652636	0.41031824073198564	0.7812168096701511	0.03664674919898398	0.353293912209068	0.05006502643278414	0.01789766392535643	0.04222620174126435	1.321458563964359E-4	1.2062160301169207	6.316771089063581E-5	3.730323112257786E-8	1.6877583323035086	-1193.0335494722924	105.64541252925738	114.69170565011171	85.08237465723295	367.5155677799337	1294.6442156890785	393.6442207609825	2	5	51	13	68	31
10240000	-46943.80980266335	-45426.18305043337	-1517.6267522299813	-45426.18305043337	414.23402458024105	0.41031824073198564	0.7508744644803416	0.03303444611209679	0.353293912209068	0.05006502643278414	0.023484890383703463	0.04222620174126435	1.2141575166746115E-4	1.3198771082645628	6.13401468853519E-5	2.495034203929295E-8	1.4569964461155618	-1195.6311186948285	31.57466301353332	48.97254244380539	99.29995579463052	400.8753973321978	1625.8718233458515	475.86919579930486	8	9	43	13	74	23
10245000	-46920.083702755976	-45422.6898886688	-1497.3938140871749	-45422.6898886688	437.27633846414955	0.41031824073198564	0.7865667816152718	0.04315510015385175	0.3493793619807154	0.05006502643278414	0.015846189668644012	0.04095579985749926	1.2027128543424684E-4	1.2440373125687954	6.118420928789596E-5	2.6995740682909708E-8	1.5861158284160737	-1191.8128700980697	41.25906856038684	32.83188279179451	96.0361146530803	536.3715844899488	1488.8437249595886	612.9658480203148	4	7	50	13	65	31
10250000	-46920.468511471	-45415.92297364474	-1504.545537826264	-45415.92297364474	410.0869997002636	0.4223580716758574	0.6931681569980278	0.03466933883157237	0.3493793619807154	0.05006502643278414	0.02162500490417383	0.0405079279486022	1.1758654758845992E-4	1.1894373200486492	6.091941760631437E-5	2.8046621147381755E-8	1.6586691395797777	-1197.8232030656818	99.23670339089436	252.31814856509033	77.91977709481014	549.17852328007	1630.5713866090568	635.3260913337705	4	2	53	14	67	30
10255000	-46908.944186772766	-45416.51254524625	-1492.4316415265157	-45416.51254524625	412.7531915626795	0.4223580716758574	0.735166302721291	0.03466933883157237	0.3493793619807154	0.055512140803759914	0.02288775021815026	0.03642087868301533	1.2989198253632802E-4	1.3464917251403208	6.466267944110982E-5	4.325282736434947E-8	1.8120068560170253	-1188.500493030873	216.1465934143933	81.16635286290386	91.05347104705658	371.66659400558274	1386.8114185834245	389.79503799196226	7	3	50	15	70	25
10260000	-46879.94342848061	-45393.05851713702	-1486.8849113435913	-45393.05851713702	410.3012686468598	0.39636070558578124	0.735166302721291	0.04246091754467431	0.3493793619807154	0.055512140803759914	0.026008578144778118	0.03642087868301533	1.2544186752400097E-4	1.3242827864176447	6.31038821107578E-5	3.4387060649711105E-8	1.7712305983304917	-1195.0062098054568	108.76402211066618	66.91805045989064	45.84240449192635	251.19326323532857	1526.5198536180403	571.5575600267084	14	28	18	13	67	30
10265000	-46876.154050386314	-45392.8076767367	-1483.3463736496112	-45392.8076767367	405.8807857445723	0.39636070558578124	0.7088211581393977	0.03872218989959212	0.34660641149825194	0.05739668672294789	0.026008578144778118	0.04063726745817394	1.308505921665476E-4	1.3866714848958372	6.367293704059357E-5	3.620773921183632E-8	1.6990797089593868	-1189.710595277967	73.22560799672496	86.56313816841998	120.73118035963039	447.4515803409878	1444.285686657755	562.9997933669595	6	25	34	11	68	26
10270000	-46880.346946511956	-45398.14540619507	-1482.2015403168864	-45398.14540619507	414.5106579981681	0.38820662645450155	0.7088211581393977	0.040345260962079375	0.34660641149825194	0.05162512896459912	0.026008578144778118	0.04063726745817394	1.2847659054469348E-4	1.382749229256106	6.206408364058185E-5	3.3100733590681904E-8	1.5786222512655284	-1182.732909502933	73.3327165131591	91.31910887213125	83.8561815330306	234.33104513044128	1522.295986691272	393.4341445420948	6	10	44	9	77	24
10275000	-46872.94227025443	-45394.21146268173	-1478.7308075727067	-45394.21146268173	406.5881380330294	0.39840142921390037	0.7156976879881584	0.040345260962079375	0.34660641149825194	0.050864514426482786	0.026008578144778118	0.04271529102951551	1.2383022037077058E-4	1.3723369739672497	6.0696423304325E-5	4.616228562604526E-8	1.9033837150054687	-1187.098733036549	74.55978785303456	106.17295807258053	60.67090550776069	385.1973814625663	1361.5285402203056	296.6360087714955	5	5	51	8	72	29
10280000	-46904.93258185536	-45404.99250929095	-1499.940072564418	-45404.99250929095	424.5881452542994	0.3761154819301167	0.6481821765912936	0.040345260962079375	0.3455751029935053	0.050864514426482786	0.021149388030130258	0.04271529102951551	1.2782801358167178E-4	1.3604138647180217	6.12802792237985E-5	6.318603306571173E-8	2.0081642467622305	-1184.639511688886	67.87008333982709	52.044007488673266	82.24222375623232	371.72407958046125	1176.2933428967822	488.2915890574272	27	4	29	7	73	30
10285000	-46870.4174387612	-45409.90049594707	-1460.5169428141303	-45409.90049594707	465.5374477082612	0.38517599377592804	0.6481821765912936	0.03737998610027626	0.33649670830566836	0.050864514426482786	0.021704271912712694	0.04271529102951551	1.3337708328267802E-4	1.411862421267911	6.406638746340429E-5	4.108412650711658E-8	1.7489347622362106	-1177.5007416141168	101.61849306218582	30.4470502338511	78.89267638692577	236.13738495943542	1422.7717290732653	518.7798905036567	27	9	26	11	68	29
10290000	-46872.94031774079	-45424.06740099692	-1448.8729167438644	-45424.06740099692	470.1838259125334	0.38517599377592804	0.6707026174996864	0.03737998610027626	0.34702654832251517	0.0504049437656825	0.021704271912712694	0.041170211709521	1.2701183620797158E-4	1.3706212243963682	5.961371924856883E-5	3.4105829398694844E-8	1.7906592630307971	-1187.6917891155927	86.14354384962557	25.39140744980767	85.63459762363537	404.55305269257434	1550.4381626434001	494.24272066661155	24	13	23	19	59	32
10295000	-46913.386194207895	-45409.2894203105	-1504.0967738973934	-45409.2894203105	501.22578595512823	0.39708945246904126	0.7258670347801733	0.03737998610027626	0.36157314745897723	0.0504049437656825	0.021704271912712694	0.041170211709521	1.1950750818776159E-4	1.3641544733624866	5.745646264365877E-5	2.3944891177011164E-8	1.5263034179607262	-1198.9189199999728	113.65195081708508	42.7852582413332	168.5918233907963	989.866359315492	1766.5948713510497	638.1768304230536	25	24	15	20	48	38
10300000	-46863.63768056442	-45382.498179537455	-1481.1395010269637	-45382.498179537455	470.65970111140405	0.4079310812561101	0.7258670347801733	0.038377727405682446	0.36157314745897723	0.059292519655298366	0.019876860098885816	0.04160439806481836	1.319359039788828E-4	1.5630662872814673	5.829150816991712E-5	4.336608034058554E-8	1.7688466943725056	-1185.0959799282398	84.40059661306098	35.03618217449528	353.83443454212323	1040.3289311667477	1878.6314846542243	746.52928514302	31	31	10	16	51	31
10305000	-46875.88565141862	-45389.090165164045	-1486.7954862545719	-45389.090165164045	437.5339378070186	0.4079310812561101	0.7258670347801733	0.038377727405682446	0.36157314745897723	0.059292519655298366	0.019876860098885816	0.04160439806481836	1.3152315675397675E-4	1.5165989475568704	5.778681968925509E-5	5.369952632903665E-8	1.8852091308767263	-1190.7280189697547	114.45356988895122	48.53173717211677	354.73776643967517	1285.9808225020483	1532.1235405307066	532.929697347072	29	34	1	5	70	31
10310000	-46889.2729102244	-45401.77949071305	-1487.493419511344	-45401.77949071305	460.9784075857006	0.41730574546404114	0.7258670347801733	0.036353614607344625	0.36157314745897723	0.059292519655298366	0.019876860098885816	0.04160439806481836	1.302142365275266E-4	1.5324311374123933	5.914639287048597E-5	4.649996759074851E-8	1.714922689836315	-1179.373563069123	176.51455684560875	29.650887587014772	137.33973105808008	734.8279789331073	2288.199177632952	465.4458941337582	23	33	6	17	59	32
10315000	-46898.34550424437	-45396.23579186948	-1502.1097123748852	-45396.23579186948	458.8617246410613	0.41691743275464604	0.7258670347801733	0.039536973284357534	0.3871787090982372	0.059292519655298366	0.020113431993673343	0.05121777776542936	1.3339338635471527E-4	1.544646803627022	6.065681335213817E-5	7.655066339240775E-8	2.0461201238391897	-1185.9037237591172	131.24927433640303	36.30602622074169	98.66816529621384	461.56037160709207	1649.4379010269083	503.18340262614464	22	30	9	16	65	28
10320000	-46907.95260848048	-45398.73459913899	-1509.2180093414927	-45398.73459913899	463.65112868675084	0.41691743275464604	0.7258670347801733	0.039536973284357534	0.3774925477770849	0.059292519655298366	0.01993049027417731	0.04448956339705902	1.280130444440831E-4	1.455036009462318	5.76593269805242E-5	7.30993749145361E-8	2.080216188015735	-1196.5696662934445	90.04624468637878	43.53392939048056	151.0481109986555	535.7559245621323	1736.2114794077136	538.0478061598025	25	32	2	12	70	29
10325000	-46883.81662127032	-45394.17145273751	-1489.6451685328116	-45394.17145273751	476.89752331310973	0.4496239712648032	0.8594856003164961	0.039536973284357534	0.35547468344967503	0.059292519655298366	0.021101122880707014	0.04448956339705902	1.2781622483300556E-4	1.4232039083250905	5.717758171647898E-5	6.331555182331573E-8	2.130867504268582	-1206.7737433811121	156.9315411889372	83.76982210785381	463.9903206643852	1196.283887196407	1748.6268734462246	566.8253150363693	14	43	6	24	57	26
10330000	-46872.422305237094	-45403.61141438591	-1468.8108908511895	-45403.61141438591	466.77174797846027	0.4556552947206377	0.8594856003164961	0.039536973284357534	0.35547468344967503	0.05341068811154045	0.02300827787427519	0.04448956339705902	1.2882069417981143E-4	1.4206508920099419	5.7792732119907394E-5	3.099895453313265E-8	1.660904223919223	-1189.5480032089838	112.28501676409964	49.60493376927435	157.2195176054362	365.0556100133566	1683.5139369375725	655.5195024645589	15	43	1	13	66	32
10335000	-46887.27721700931	-45406.62041244106	-1480.656804568247	-45406.62041244106	462.8733117627581	0.45697155900412706	0.8594856003164961	0.03679847396735693	0.36130357407200875	0.05341068811154045	0.02142694776025859	0.04448956339705902	1.32928492274783E-4	1.4934744733162555	5.989115850169562E-5	8.583538609298806E-8	2.292732583176011	-1184.995800428372	83.15114900717415	67.10532364812777	244.176976554939	733.078885904858	1506.0979648185091	417.04801811416314	25	35	2	13	61	34
10340000	-46896.82770749223	-45402.30847602835	-1494.5192314638755	-45402.30847602835	464.6398524318296	0.46613631318928056	0.8517459473459636	0.04300057642678357	0.36130357407200875	0.05341068811154045	0.02142694776025859	0.043431774812315964	1.280289406136895E-4	1.3865081874530722	6.13879884161333E-5	4.3443199915944287E-8	1.7473983320039446	-1177.4700304366656	59.08058599543937	53.4166825727047	216.50819726457604	605.258367740936	1514.4795189450438	523.1253523014218	36	23	2	6	72	31
10345000	-46897.041749377015	-45401.3928604485	-1495.6488889285156	-45401.3928604485	479.65253003593773	0.44808618206811873	0.9805461286235763	0.03623138172581089	0.36130357407200875	0.05341068811154045	0.02142694776025859	0.041763621376651565	1.352515629313997E-4	1.3956376724952826	6.349353411684911E-5	5.84327919737804E-8	1.8866179207266884	-1181.0478424328626	46.21263119290505	79.46105247712426	103.73238344466432	820.8021958710528	1986.3600091744433	462.7849605087414	4	48	9	20	62	27
10350000	-46885.028258301805	-45387.150109301074	-1497.878149000734	-45387.150109301074	542.6687322006169	0.44808618206811873	0.9277882477217202	0.03877340340672411	0.36490363492029043	0.057837979882467846	0.02142694776025859	0.04603515295425776	1.3144623924487677E-4	1.4318913511370424	6.0649156320136646E-5	7.113738687968298E-8	2.0864717159055144	-1184.0590016081974	67.74488955573727	80.34423067455204	799.8897226493374	1059.5769465503668	1523.8529877159406	303.48668150320066	8	53	13	12	52	32
10355000	-46918.468283425515	-45400.17835737801	-1518.2899260475006	-45400.17835737801	540.2840355439681	0.46866193855138216	0.9277882477217202	0.03647827749707143	0.35714553387488157	0.05084624952871836	0.022895996734334494	0.04603515295425776	1.268028707615994E-4	1.2904185916885098	5.9826385674704514E-5	6.054470607735005E-8	1.9317248568516705	-1185.9068916676147	60.595852025222776	64.36545846314826	391.99375496582263	1515.6203109486255	1846.8467458082403	804.5539313373386	1	61	3	37	50	18
10360000	-46907.63298984744	-45394.6168156839	-1513.0161741635436	-45394.6168156839	454.57601374861264	0.46866193855138216	0.9263018069291012	0.03965195763905795	0.35714553387488157	0.05084624952871836	0.021736869571105006	0.04323830223265495	1.274880065497576E-4	1.3318613997574291	6.167417647572473E-5	3.642695595717903E-8	1.611474312696674	-1181.669746101291	57.694084394394274	73.79193783797382	293.5295579418459	1535.8555825644312	1329.2188345959516	446.807033134661	6	53	4	42	40	25
10365000	-46892.44162347595	-45396.403756751526	-1496.0378667244217	-45396.403756751526	441.053361501153	0.46619407485722125	0.9606975563335753	0.035580063494063424	0.35714553387488157	0.05084624952871836	0.021736869571105006	0.040945095608336465	1.3483945621076498E-4	1.4064833557217464	6.330796016624154E-5	4.10234036716144E-8	1.6707781489096525	-1191.2818104753305	47.09926287519274	65.34778091943673	395.0981312705006	777.1263683077792	1720.5025263159969	323.12149416818187	8	49	12	7	69	25
10370000	-46886.71290023465	-45391.049240201384	-1495.663660033264	-45391.049240201384	449.3519515398066	0.46696627133465307	0.9257894124173505	0.035580063494063424	0.32937507883901007	0.048410334992434786	0.021736869571105006	0.04296261631711755	1.2976781727120317E-4	1.3286528048689763	6.124598500646832E-5	4.187725692037207E-8	1.7035357835812273	-1182.2757142275952	40.91091435594038	74.5576914728391	506.2350095371554	954.1343579556114	1639.6444361546726	570.0534405107728	10	48	12	11	62	27
10375000	-46873.59939759489	-45402.10209250957	-1471.4973050853155	-45402.10209250957	452.8068401724543	0.46696627133465307	1.0099359296087775	0.03592525002783844	0.3335407090700679	0.048410334992434786	0.01857921819187132	0.03915988596346973	1.3677091453758477E-4	1.4431369995312389	6.417508701718686E-5	4.853235153875074E-8	1.8364662814047596	-1182.9569241642448	81.99269078112184	59.56429538754873	148.84330912818342	438.3931743866552	1290.032303174511	448.6514728604723	8	41	11	8	85	17
10380000	-46853.57382826595	-45405.37454857505	-1448.1992796909058	-45405.37454857505	448.64745864966045	0.47088052196662306	1.0099359296087775	0.03592525002783844	0.35066506519105956	0.05533171555486155	0.01857921819187132	0.04155623142344765	1.3332457298130844E-4	1.4083075795836633	6.170679693185732E-5	5.51145333602759E-8	1.9880975039180409	-1167.3688342121575	75.82894213750113	39.05988223680117	90.32800720923622	409.72198871090933	1256.5604060463193	364.2312811375665	6	46	9	12	72	25
10385000	-46898.9663758624	-45406.1801609677	-1492.7862148947058	-45406.1801609677	484.09267753609754	0.47088052196662306	1.0099359296087775	0.03836660131894351	0.35066506519105956	0.05533171555486155	0.021840112146887084	0.04155623142344765	1.3082537287670957E-4	1.4521479003068183	6.015838054480652E-5	1.4652558319374E-7	2.5426169215815384	-1176.0455128533504	70.25939892558453	44.3445455575773	243.47284034392942	484.633943806794	1604.2233124433228	367.33545574891116	26	32	3	6	86	17
10390000	-46855.124482692416	-45389.68563397281	-1465.4388487196081	-45389.68563397281	408.075564410966	0.47088052196662306	1.0099359296087775	0.03836660131894351	0.3507170828235349	0.05533171555486155	0.021840112146887084	0.04370415278426612	1.3822373560217814E-4	1.4827041511809453	6.43368086605714E-5	7.121498313170866E-8	2.0482149279814403	-1171.78383736597	88.49636193875834	63.4108800911863	169.4445423752472	645.4156331751152	1582.7810756696172	323.45874308848687	16	31	17	11	67	28
10395000	-46884.13494053998	-45389.60026740071	-1494.5346731392704	-45389.60026740071	490.58815431461	0.47088052196662306	1.0099359296087775	0.03836660131894351	0.38378819936598196	0.05216992100837331	0.021289141388951213	0.04300241166957007	1.308736389126852E-4	1.3963811396445047	6.508681149858837E-5	5.15384834092977E-8	1.749225612953701	-1162.8225582551909	73.41662428799951	47.391427485364495	245.89293255543527	1095.6711002749548	1922.764185721859	570.6526043014152	13	37	18	19	50	33
10400000	-46908.901907167005	-45411.64671114341	-1497.2551960235965	-45411.64671114341	562.3918235517823	0.44555267462167825	0.9529678296658606	0.040776107882360836	0.31629267888158685	0.054508510265151466	0.02287630987577167	0.04300241166957007	1.267920533739173E-4	1.4100922113522458	6.218177890608531E-5	5.5932367326057924E-8	1.9199726562488881	-1171.1468969743762	77.72594742010143	128.24952093793556	386.3750058438395	313.4368877839988	1422.789551729581	522.4386872652759	33	24	13	8	67	25
10405000	-46902.28161004158	-45399.343423034115	-1502.9381870074644	-45399.343423034115	436.8662682561107	0.4648820199125393	0.9546036908259702	0.03644638183289336	0.34945241359578233	0.054508510265151466	0.019849368032935435	0.0424263648034079	1.3723144363148487E-4	1.3798759822646656	6.85219507527181E-5	5.8611841812778294E-8	1.7093190493201846	-1159.2207512555872	35.44935926609787	99.37238646786186	214.5908560819729	657.3759577693802	1296.8148759303774	330.4000511941156	36	20	11	7	72	24
10410000	-46906.80440810515	-45411.66305926551	-1495.1413488396367	-45411.66305926551	561.8884658455652	0.4648820199125393	0.9546036908259702	0.042465063197780886	0.3607790221833918	0.054508510265151466	0.019849368032935435	0.0424263648034079	1.319984144794871E-4	1.4282099149977097	6.382841749807506E-5	8.76065970186397E-8	2.1788068544448507	-1168.9528348598576	46.341099777132506	82.40425232084372	203.8777667091955	530.3664492309913	1229.6134582966931	526.0961872904007	31	18	18	7	66	30
10415000	-46866.69217292324	-45402.50302128407	-1464.189151639171	-45402.50302128407	642.4429750495759	0.4473434431854626	0.9546036908259702	0.034543051828400964	0.354565783577463	0.054508510265151466	0.019849368032935435	0.0424263648034079	1.3898896691439145E-4	1.384483878275889	6.172686824797251E-5	7.000474134714073E-8	2.058090917410566	-1171.726063324077	44.59229392941135	81.35991815154722	314.2815957146785	554.8651191087545	1195.7162197077632	252.94522811523245	25	31	5	14	85	10
10420000	-46848.26204869544	-45379.70355764428	-1468.558491051158	-45379.70355764428	569.6980205611831	0.4473434431854626	0.9630464311662829	0.03950564857393782	0.35751093340631124	0.054508510265151466	0.021784468469508836	0.042654505698819824	1.3471274278102437E-4	1.3328966747751636	6.40280405391342E-5	9.83847672839702E-8	2.5115497395138053	-1184.761357122078	60.48553782964961	114.93313832458614	344.0634231558907	350.13903512741314	1176.7255204445187	458.3584166561551	36	18	16	2	88	10
10425000	-46871.10283731656	-45399.78615851812	-1471.3166787984399	-45399.78615851812	565.1187514862436	0.4817325772487852	0.9630464311662829	0.03950564857393782	0.35751093340631124	0.0482211919778378	0.021784468469508836	0.042654505698819824	1.2738840863716185E-4	1.4149956898409437	6.250908656832519E-5	3.857481000987593E-8	1.795952799237255	-1181.3802776494408	63.24310058735799	81.15095921989335	300.18565944881675	910.9835950023827	1087.7630326261778	231.30526433466554	36	20	18	14	74	8
10430000	-46893.91947337414	-45411.75169888827	-1482.1677744858664	-45411.75169888827	581.7040279244702	0.4761298080070732	0.9630464311662829	0.03950564857393782	0.35751093340631124	0.056372922519257046	0.027728465552999192	0.042654505698819824	1.3299414855623976E-4	1.39769864326316	6.320895749053741E-5	7.805738246602301E-8	2.0899467992273255	-1169.1170362472856	44.759621817997775	102.34260087817307	205.3055636527806	532.5408372271305	1058.5050063321448	456.54050690923873	44	11	11	14	69	21
10435000	-46913.28332346333	-45406.505170815784	-1506.7781526475446	-45406.505170815784	581.878020315535	0.4645690731530937	0.9630464311662829	0.0299977493780484	0.35826731573504245	0.05459130228389067	0.021009820134195573	0.039255564583617716	1.3087839052188546E-4	1.2213830140178459	6.480904115776278E-5	5.421139392527103E-8	1.7941325355427067	-1175.9422971938452	64.96169733448959	131.4779588544493	277.0031355424842	630.8646330108885	1186.2331397396972	701.082382371056	36	24	16	4	70	20
10440000	-46926.375510685124	-45408.54253707882	-1517.8329736063001	-45408.54253707882	603.0049569071658	0.47933890401731244	0.9796958771658351	0.035833080370758406	0.35826731573504245	0.05459130228389067	0.02224181465176423	0.039255564583617716	1.2917724024658406E-4	1.3162410567283604	6.371436013243167E-5	6.706052080894759E-8	1.991587357685787	-1186.9118126649992	52.09982124271455	99.8281786032341	245.13314953241843	575.2058458444368	1239.943073416095	399.7330814007466	10	42	28	1	62	27
10445000	-46926.716692617134	-45404.793153030354	-1521.923539586781	-45404.793153030354	580.8259943059531	0.47933890401731244	0.9657844038990969	0.035833080370758406	0.35826731573504245	0.05459130228389067	0.02224181465176423	0.039255564583617716	1.2621294029964024E-4	1.2913744573452044	6.265428603988172E-5	5.7096676655602754E-8	1.9671055923711749	-1200.0496632080872	94.16630939390437	90.21908424415712	291.96070650177626	623.5125475336416	1566.6653712558495	599.3769119775425	17	28	35	4	56	30
10450000	-46934.56396755027	-45415.33881018989	-1519.2251573603785	-45415.33881018989	583.6247071094477	0.47365487510880083	0.9657844038990969	0.03847564258964308	0.35826731573504245	0.05459130228389067	0.02224181465176423	0.039850545235349824	1.269458380543802E-4	1.2671340055254725	6.16806528905953E-5	5.1500873871090326E-8	1.8067357079554467	-1191.333698613145	93.77056736256965	99.11372872650294	247.60491296401432	397.71377265237487	1738.0374808595927	904.0229220946366	12	43	28	2	48	37
10455000	-46924.93537300478	-45413.68090155304	-1511.2544714517396	-45413.68090155304	604.5731614149321	0.47365487510880083	0.9713496337435288	0.03847564258964308	0.35826731573504245	0.05459130228389067	0.023729755732548166	0.04331270347878966	1.314993494544059E-4	1.3299644027045425	6.42843280315953E-5	3.055645376181387E-8	1.4588385501338674	-1186.1476559633827	55.241267072698506	76.56139568134245	513.3577652864215	2211.4751323275163	1571.09008465979	457.3146159358623	16	41	26	5	49	33
10460000	-46939.878803657346	-45430.260376139864	-1509.6184275174824	-45430.260376139864	583.2568554068152	0.47238556616702115	0.9713496337435288	0.03302860238918986	0.35826731573504245	0.05122206943367594	0.02287109609057102	0.044308385307466454	1.2394698206556341E-4	1.3310473082717913	6.175513391456198E-5	6.133995844120758E-8	2.018183532937336	-1183.2856260306985	124.8942694452003	60.6203287125421	358.63500801842423	2024.0616922771078	2092.289813663116	694.4164824516089	24	32	25	11	40	38
10465000	-46938.96589182224	-45425.83620219012	-1513.1296896321219	-45425.83620219012	606.2120082056222	0.448124075546329	0.9713496337435288	0.03140280452375421	0.35826731573504245	0.04858880836495776	0.016147453054045493	0.047821911179004625	1.228335214258116E-4	1.2442543019373868	6.224155169298001E-5	6.735370218546191E-8	2.1387386595602753	-1185.4138645806868	278.1779076616145	86.72242947527687	224.81119988147628	1050.4783269000343	2048.3036207373448	529.422909249113	9	47	23	27	25	39
10470000	-46947.6871843649	-45437.40380007471	-1510.2833842901875	-45437.40380007471	629.9611305795909	0.448124075546329	0.9159086416052162	0.042423246232701446	0.3322518996190634	0.04858880836495776	0.025801390513754744	0.04381847056530479	1.245643115352189E-4	1.4286835791257897	6.21552106685283E-5	3.550551920488478E-8	1.6835726847047128	-1196.6388237275269	61.038815418659695	110.85323504856322	380.8787139740346	970.2944657596656	3012.0085956677567	453.379703731067	8	44	26	30	24	38
10475000	-46923.06570245851	-45418.46990687747	-1504.5957955810377	-45418.46990687747	540.0751090611526	0.448124075546329	0.8255234283197042	0.042423246232701446	0.37068925544289316	0.04858880836495776	0.020097805480102003	0.037041897375958276	1.1491061266461322E-4	1.3951093215437207	5.8807976531080704E-5	1.9804388472322655E-8	1.5015990315960057	-1214.2354717030153	103.12473368707676	191.92854398864222	674.4070135595107	1099.907233917425	2055.1940806913976	560.7400444335636	13	47	2	46	21	41
10480000	-46890.724072843506	-45410.18436223781	-1480.5397106057003	-45410.18436223781	606.0016623802072	0.4511667703491612	0.8604312859458938	0.042423246232701446	0.37068925544289316	0.054044907997353946	0.020097805480102003	0.037041897375958276	1.226426145988524E-4	1.3567933804371857	6.007715721168375E-5	3.8081280627096685E-8	1.8474039628674601	-1193.846144492437	31.92616249517342	79.12042636622242	175.77090078151159	538.5083087042684	1655.5512218138622	594.4386770966553	2	45	7	27	56	33
10485000	-46920.169338765896	-45410.54197756468	-1509.6273612012144	-45410.54197756468	528.6437271147356	0.4511667703491612	0.8604312859458938	0.042423246232701446	0.37068925544289316	0.061470839294884075	0.020097805480102003	0.037041897375958276	1.1942768229423558E-4	1.28032316736682	6.0510974818659105E-5	2.4706246249183457E-8	1.5047582610936852	-1198.9625263216406	56.779403801136716	144.14791913945862	327.07590630059514	446.8168391240054	1539.8034596046975	500.1021110985449	16	38	2	29	47	38
10490000	-46904.67355793901	-45390.541436885076	-1514.1321210539281	-45390.541436885076	709.6361421058003	0.4328505359136628	0.8604312859458938	0.037146267841186235	0.37068925544289316	0.05879521459230372	0.02054421939183978	0.037041897375958276	1.1909255322306827E-4	1.304574654227743	5.688389983612751E-5	2.9519044314296775E-8	1.6266521238123457	-1216.0177886377942	67.66485929202383	106.60496185663729	281.6536174474206	621.3788850324255	1648.6375166392304	938.7922994050327	6	48	14	14	46	42
10495000	-46885.46471878122	-45388.308985190655	-1497.1557335905661	-45388.308985190655	513.5458726122148	0.4274844631571788	0.8459267883887642	0.03626467378807541	0.35823001887372036	0.05879521459230372	0.02054421939183978	0.03795878739715409	1.1979157977713492E-4	1.3435945527566826	6.0908197229606955E-5	3.970355420070375E-8	1.8489141628092796	-1207.7210704450044	88.89744522243657	111.38239615602319	204.0179384454711	461.9186972826915	1572.1473303368787	394.898729085682	24	30	1	19	69	27
10500000	-46917.6700086969	-45404.30110695378	-1513.36890174312	-45404.30110695378	489.7571864320006	0.4274844631571788	0.8459267883887642	0.033219479514493194	0.35823001887372036	0.05835059572436609	0.02054421939183978	0.03795878739715409	1.2388246795425563E-4	1.4138980255262172	6.32852857556508E-5	5.555452778763278E-8	2.02739977973492	-1205.9383316339092	108.1394450083958	140.45405985037104	293.24042110038476	687.985711956145	1491.9529109313708	396.90601647807057	22	29	12	17	65	25
10505000	-46891.15857776807	-45397.61807447644	-1493.540503291626	-45397.61807447644	460.705551046627	0.42644382911749196	0.8425970707236546	0.033219479514493194	0.3489440897408133	0.05628090764635809	0.02295350265870957	0.04266966305122628	1.2569774230335875E-4	1.2700342942550613	6.474959423578884E-5	2.192076119012788E-8	1.5129176845996228	-1213.1343516304912	109.70786477746076	84.14622844327141	449.3710960589957	1318.514540615675	1320.4379111293033	256.48034550154017	43	10	27	21	51	18
10510000	-46927.12948691788	-45400.66195041611	-1526.467536501771	-45400.66195041611	457.39618118483475	0.42644382911749196	0.8275945787703055	0.033219479514493194	0.3489440897408133	0.05466418676694166	0.022827859642642303	0.04266966305122628	1.1951462566943614E-4	1.3638294800614394	6.268764071091567E-5	2.370419508346672E-8	1.5577798430566643	-1229.6138226766786	118.75265146777234	95.44124933825363	177.61153409614164	672.1321147071383	1388.8513602261762	690.6001003586598	19	13	23	28	49	38
10515000	-46928.23679744479	-45410.99260905306	-1517.2441883917347	-45410.99260905306	527.9699522216422	0.42644382911749196	0.8275945787703055	0.03353347714786583	0.35114800740751845	0.05466418676694166	0.017274334979323906	0.04266966305122628	1.1379514509335918E-4	1.3840571810182885	6.0810740360074166E-5	1.5556781979608597E-8	1.3799871318128591	-1221.7657521334459	163.75683064254235	83.83353423823415	199.30582950072952	641.5512931162604	1461.8748623013853	526.7280146707078	27	21	8	36	58	20
10520000	-46930.290319229614	-45398.336658385364	-1531.9536608442518	-45398.336658385364	478.33002273637413	0.4397933655807691	0.7838562931552338	0.03837930599532882	0.3610928227790001	0.05466418676694166	0.025989514854960167	0.04266966305122628	1.1378073192123155E-4	1.3724253433377065	6.139468299085359E-5	3.082267041326754E-8	1.683817384099205	-1215.7242156176642	100.3478975034093	122.4500925964497	137.09133054231532	879.439695872144	1162.515243784139	420.65478660303654	35	19	6	21	57	32
10525000	-46922.98579837559	-45399.11191072327	-1523.8738876523125	-45399.11191072327	536.359264762583	0.4397933655807691	0.7838562931552338	0.03837930599532882	0.3610928227790001	0.05466418676694166	0.019170414599908404	0.04266966305122628	1.1333987149200181E-4	1.3833375732534192	5.8809208248797E-5	2.5450439579799777E-8	1.6980949274046808	-1229.5691918988894	176.0509439819706	275.02659934909	825.3330146992165	1910.2201759148468	720.8521192842345	497.9408446504811	47	14	16	53	27	13
10530000	-46905.57780656951	-45396.72785370962	-1508.849952859889	-45396.72785370962	492.3490391930633	0.4440612076712189	0.9094792866174721	0.03837930599532882	0.3509478157121191	0.05466418676694166	0.019170414599908404	0.03761125772111705	1.1942728176482886E-4	1.360520934531721	6.226348708889772E-5	4.2534170771039014E-8	1.9863471945233484	-1217.0670863395596	160.97558026463184	382.3450621626387	1111.8321809970957	1316.0956127675197	564.0630010208404	246.75741591357274	55	12	19	59	9	16
10535000	-46918.274619952106	-45414.201227034784	-1504.0733929173227	-45414.201227034784	442.98337293486094	0.4440612076712189	0.868191017157171	0.038361260277724844	0.3509478157121191	0.05466418676694166	0.01971161948307027	0.036000197875233564	1.1944617425225231E-4	1.2988460507663138	6.323468999278433E-5	3.267778320347492E-8	1.6423882377796981	-1188.5349295908488	74.35874418145715	459.93759245247804	1050.0088418800156	2018.9157424422413	663.890051386817	181.3705436765524	60	20	33	24	20	13
10540000	-46941.828326001545	-45410.308518659775	-1531.5198073417732	-45410.308518659775	456.21787546308735	0.4440612076712189	0.868191017157171	0.038361260277724844	0.3509478157121191	0.05466418676694166	0.023827616653627978	0.03930908350765686	1.1885799297330793E-4	1.347266484724376	6.39331248975393E-5	5.605138277877009E-8	1.9985803798852888	-1193.8811005530154	94.9288312984539	420.1686847634278	1187.6342686710293	1854.826507163525	1304.0283825174436	349.9264672066548	59	17	43	14	22	15
10545000	-46923.00544501461	-45398.865179348024	-1524.1402656665882	-45398.865179348024	508.61433414055506	0.4440612076712189	0.9594698137659978	0.038361260277724844	0.33079680568261033	0.05466418676694166	0.023827616653627978	0.03930908350765686	1.1390974506438302E-4	1.3430135585112075	6.0760482683812666E-5	5.736377029689975E-8	2.2803163970230194	-1206.4927735958474	96.28896022492312	602.5626514550852	541.922293700736	1774.653756487992	616.2903935794476	211.54614579245356	55	22	4	59	18	12
10550000	-46909.914859084536	-45388.59773737931	-1521.3171217052286	-45388.59773737931	489.78575667314016	0.43970389564110396	0.95090294611511	0.039689185445051116	0.33079680568261033	0.05466418676694166	0.02211316629502405	0.04856853939514613	1.1353885675262236E-4	1.3946026906801854	6.053682620484391E-5	2.0656689354277593E-8	1.5258110002355836	-1223.9239616222198	115.36770867695435	491.20007477686113	1430.227803166436	3052.7578741121215	1455.1849346620807	512.0215952129843	53	17	18	32	23	27
10555000	-46920.71908940785	-45401.98623591893	-1518.7328534889227	-45401.98623591893	498.97342847012976	0.4690697373303722	0.95090294611511	0.039689185445051116	0.33079680568261033	0.054137734356219415	0.018646515655719273	0.04856853939514613	1.1085444973645369E-4	1.242117711992653	5.813155445502492E-5	2.785345651330585E-8	1.7766931024359156	-1215.4764416600692	97.28507220518888	505.7513642779753	1970.8690159493262	3656.6042047578844	1101.1569409492363	547.9579815611446	57	21	32	4	36	20
10560000	-46954.6257844869	-45416.327819647275	-1538.2979648396283	-45416.327819647275	516.3816321912697	0.4690697373303722	0.95090294611511	0.039689185445051116	0.33079680568261033	0.05183928181673176	0.018646515655719273	0.035434346018324535	1.1538421648954899E-4	1.3415062668736353	5.9452850032698106E-5	2.1620410381997773E-8	1.459519490934177	-1223.2167869871328	116.30508510173439	725.0570228985152	2208.73516386315	4690.5078637984125	691.7926301895279	467.2913888740082	55	28	36	2	28	21
10565000	-46948.04766619642	-45435.127606603055	-1512.9200595933642	-45435.127606603055	482.53550584946044	0.4690697373303722	0.95090294611511	0.039123208383324865	0.33079680568261033	0.0565529649826084	0.01683590372093563	0.04114838936784921	1.1331440930760989E-4	1.3610624380678673	5.8132405946970536E-5	1.9151153793521498E-8	1.484337523050721	-1222.7379363745695	107.06307713807864	407.37527515517695	1774.0152760436488	2546.2307586212696	767.3879088131791	213.391604139475	55	12	36	19	33	15
10570000	-46938.09692292149	-45404.29258229814	-1533.8043406233478	-45404.29258229814	523.50181976378	0.4732636668592092	0.9638718121446301	0.033047050926427915	0.3369070360041254	0.0565529649826084	0.027804646899366438	0.03738097426614828	1.1124678723935229E-4	1.2896421424094195	5.738312464817737E-5	1.6229624641311044E-8	1.4170125781988814	-1237.4766957114289	111.802420689645	677.7487385014646	1725.1728653603432	2512.9794742933113	818.6496772344886	332.8795500485829	52	8	48	23	26	13
10575000	-46945.68495100114	-45399.95244547573	-1545.7325055254137	-45399.95244547573	448.8909030027114	0.46790603093667066	0.9638718121446301	0.033047050926427915	0.3369070360041254	0.05919216308830925	0.01783820541993733	0.03930127553949375	1.0333411417324391E-4	1.360669693424768	5.4531097384387884E-5	2.615988339470752E-8	1.775722955769315	-1248.002855472082	104.97503595215784	299.37260084523916	1255.850157296204	1515.0436762595214	1227.2728574150408	436.04962582063104	51	13	31	29	31	15
10580000	-46957.406183373925	-45416.15964561948	-1541.2465377544404	-45416.15964561948	474.22907664109186	0.46790603093667066	0.9758353963592852	0.03324838329614706	0.3375992506470294	0.05407242175982513	0.017830555132980347	0.04601171313997256	1.1117900527727169E-4	1.2853496075883468	6.014838723861364E-5	2.992049154677587E-8	1.7496296223803587	-1237.5149234488065	127.73544610724015	989.2737327321662	2129.1077509926085	1844.608499198813	903.0120977699137	334.32181954784187	57	15	27	27	28	16
10585000	-46955.23111413423	-45411.15903202241	-1544.0720821118186	-45411.15903202241	495.5294229639025	0.46790603093667066	1.022481477986282	0.03324838329614706	0.35086617538376735	0.05407242175982513	0.022612499180560505	0.04019331621507852	1.0020820324384703E-4	1.3273873251570174	5.5795103867330464E-5	1.9737492843679396E-8	1.5276678893198072	-1217.882994150938	104.76393410406057	565.6832768852524	1796.5418909663229	3013.3750791953244	801.7771414540592	499.90494605043887	55	18	43	12	19	23
10590000	-46944.62213223288	-45393.07106036502	-1551.5510718678552	-45393.07106036502	495.5510539803846	0.4643940783827523	1.022481477986282	0.03936464669830511	0.35086617538376735	0.05407242175982513	0.02201178447744177	0.04220104187046922	1.0146711168285132E-4	1.3004709480216552	5.632905793210118E-5	5.4813304119938827E-8	2.223205513245	-1223.0404187078043	101.29974833239525	533.8416798164145	1089.1940203134193	3002.163693499467	1449.997348620672	520.1440266303146	54	17	32	23	8	36
10595000	-46963.85898749729	-45411.31324447722	-1552.5457430200677	-45411.31324447722	548.6464399401751	0.4643940783827523	0.9138109199448964	0.04512500600230342	0.35086617538376735	0.05517221716501056	0.021641984278851424	0.038987619155520015	1.0188224978280778E-4	1.4120921363502512	5.66770239349765E-5	2.495313987313912E-8	1.6595670590775227	-1221.7639297433213	87.68780668890918	460.7424620160184	1195.226004700266	2496.988250460604	1548.8004345719335	630.3690452727694	50	25	25	19	19	32
10600000	-46982.992842717504	-45415.89867173533	-1567.0941709821736	-45415.89867173533	608.8698194265313	0.4499435544407416	0.9138109199448964	0.04512500600230342	0.35802536532099466	0.051780279341646154	0.021641984278851424	0.05025584189529424	9.460334133845754E-5	1.3454226267706262	5.27992111950968E-5	1.402641850394644E-8	1.388873749590283	-1227.693895155582	91.35346761447097	484.79067703173126	2064.7418082730273	3072.4793369009576	1077.4788222917784	336.98077698680663	50	30	30	11	26	23
10605000	-46970.295149088626	-45426.584916189786	-1543.7102328988387	-45426.584916189786	451.90810528290666	0.45400427571015034	0.9138109199448964	0.039739938420530536	0.35802536532099466	0.051780279341646154	0.02365936289463077	0.05025584189529424	1.0161096673459077E-4	1.377305618221385	5.8606851588548086E-5	2.1691124765002017E-8	1.6012943100874102	-1221.8123100918758	94.89478948698023	559.4254953642474	1751.0887519524115	2905.82162403613	859.8036125131053	424.111490728897	51	28	18	20	30	23
10610000	-46992.25073080358	-45414.529562941505	-1577.721167862072	-45414.529562941505	467.6124315761915	0.4814299753449794	1.0403515878843217	0.039739938420530536	0.35802536532099466	0.05770920647751258	0.02365936289463077	0.05025584189529424	9.643004001035811E-5	1.2663857108131378	5.5593129915706564E-5	2.7979908227322798E-8	1.8009605358777236	-1236.6772545907013	82.05956672600881	549.4780998740592	1750.9485547757845	2292.933360916855	764.3118466167886	771.898778709984	50	33	11	27	41	8
10615000	-46981.819750861876	-45419.91991431498	-1561.8998365468908	-45419.91991431498	448.1493539212842	0.4814299753449794	1.0403515878843217	0.04406896911340051	0.35802536532099466	0.05770920647751258	0.02222315002010775	0.044443078030105665	9.559873547265701E-5	1.2363343199876862	5.4566027097209864E-5	2.0249693846831897E-8	1.6323530041088907	-1239.548403478669	115.52533768017312	546.5884473928878	1593.5122348993746	3273.6831099039673	1676.2782886740158	516.6050915365367	49	25	27	26	12	31
10620000	-46992.78012938853	-45415.87061237841	-1576.9095170101227	-45415.87061237841	438.8711495694447	0.4814299753449794	1.0403515878843217	0.03996653200955455	0.35802536532099466	0.06158334975673304	0.02222315002010775	0.040735586345397645	9.949042782416796E-5	1.1588340904312013	5.6836373587181E-5	2.331377191065828E-8	1.5755421104795964	-1236.6836982696057	135.6684563426318	778.8676346229137	1679.9435871652458	2180.479757649945	507.26117061490163	488.2448389450893	52	28	21	34	13	22
10625000	-46987.655514186794	-45425.68288073609	-1561.9726334507077	-45425.68288073609	456.28173347541343	0.4814299753449794	1.0168857834802796	0.03568624421787771	0.35802536532099466	0.06158334975673304	0.020338333504998054	0.04059365139384265	9.730629746432077E-5	1.2183040219032284	5.7462147394375554E-5	1.9928883237962242E-8	1.5294812817177497	-1225.7066020305722	78.51986779442038	448.68904869080717	2172.8473157744825	2971.7303694315274	1071.9236839264365	331.8413525366269	51	24	15	35	18	27
10630000	-46976.50945988879	-45410.0683779437	-1566.4410819450884	-45410.0683779437	456.91309300524716	0.4814299753449794	0.9754784582243768	0.033654550276244644	0.3480742753750712	0.06158334975673304	0.02209497944072137	0.04009853721308736	9.362576192128533E-5	1.256044094544856	5.5032902350380984E-5	1.3154489227756309E-8	1.4134038720884925	-1242.687805130761	106.37074264151907	515.4711325649415	671.8595407487987	2414.207870973846	2752.8234666794415	533.4994835599238	45	14	19	53	4	35
10635000	-46971.74424612564	-45404.657137903865	-1567.0871082217786	-45404.657137903865	441.9441312551822	0.47739335283733875	0.9945681412825894	0.035650712149962155	0.3371419939731451	0.05646151166894722	0.02209497944072137	0.04009853721308736	1.0004676250927463E-4	1.231380714347233	5.727604765603983E-5	1.2969795693276442E-8	1.3061735761817315	-1238.1068834992207	92.68114061410354	305.37525630451063	1074.8025174007848	2057.7031620477305	1993.8870178076832	510.482797657672	40	15	25	52	4	34
10640000	-46985.94441581066	-45422.95930216353	-1562.985113647132	-45422.95930216353	470.24942821607164	0.47739335283733875	0.9945681412825894	0.03943034302742468	0.34143471154720895	0.05709083587773892	0.02450837628166306	0.04339300452535209	9.398210579624501E-5	1.314140749817052	5.544510719673544E-5	2.0909741927285885E-8	1.6423921467603317	-1232.813089322489	88.00606807569024	273.2822452725811	825.3196829622399	1960.3947324491646	1308.8911955588992	609.7478226465993	43	12	27	55	1	32
10645000	-46962.195934040625	-45396.66638289556	-1565.529551145071	-45396.66638289556	452.1125113497121	0.47771455289024917	1.0927925971643568	0.03323636222714897	0.34143471154720895	0.05709083587773892	0.02450837628166306	0.03832377127530049	9.477275429912085E-5	1.288238555313449	5.736788511115853E-5	3.2160874002496575E-8	1.8940873095571746	-1227.3845666922152	123.14240346233063	122.02278486673237	810.8064997186209	1886.0758837236688	763.5239888145763	324.77027117225214	29	21	23	64	7	26
10650000	-46990.181840113444	-45415.66813232338	-1574.5137077900663	-45415.66813232338	468.2191214545462	0.47771455289024917	1.074826766062163	0.035323892691690485	0.34143471154720895	0.048321140478628094	0.023187383006335417	0.03832377127530049	9.042783474733794E-5	1.2322713542297112	5.871034518313407E-5	2.0832575544809268E-8	1.5882576441939458	-1228.0391713822564	130.42560222134506	124.68490763086744	472.01668476457706	1758.9825842339872	1545.8553449883682	314.5366820493665	44	4	27	46	17	32
10655000	-46999.08513687884	-45415.2190036787	-1583.8661332001448	-45415.2190036787	526.882568776195	0.47676927366578026	0.964357094121279	0.03639528524409786	0.34143471154720895	0.05779734626407151	0.02322863059112893	0.042310092060059104	8.992015556962391E-5	1.2603276511973114	5.560017914157444E-5	2.5904314060031712E-8	1.797808313222478	-1241.3074731598524	132.74560392580017	473.4324075971382	681.7682151493177	1478.4962237001682	724.5736571558379	485.2420693645382	50	8	15	74	3	20
10660000	-46974.02108935968	-45393.80184152866	-1580.2192478310262	-45393.80184152866	553.4269021671992	0.47676927366578026	1.0109592077233913	0.034148794637607054	0.34143471154720895	0.056721593296591405	0.024621805780676825	0.042310092060059104	9.183246542876305E-5	1.2482943436230343	5.6066469376800646E-5	2.0807683708310396E-8	1.6002379645408813	-1237.5597349744107	110.81888548932639	404.8380851713826	669.2195517821232	1708.0519096984256	1206.2688057011849	353.3731256853802	50	5	17	66	8	24
10665000	-46997.72127555711	-45389.82035189624	-1607.9009236608722	-45389.82035189624	574.635769449526	0.47676927366578026	1.0109592077233913	0.03957454107981463	0.34143471154720895	0.056721593296591405	0.018330038059238916	0.039716907652702714	9.409216962116525E-5	1.1610004788727564	5.5728191216922985E-5	1.5473092657401823E-8	1.3976840893552975	-1257.6599731708063	188.0866938030529	113.86442611433692	445.1499412437032	1503.4537356649007	2621.9757234002104	526.1310397697629	37	9	22	49	24	29
10670000	-46992.71922732793	-45412.02388737874	-1580.6953399491929	-45412.02388737874	563.2031880693245	0.47676927366578026	1.0786635927216712	0.04490184979632249	0.34143471154720895	0.05978056329829996	0.023512310440679644	0.039716907652702714	9.488980163503612E-5	1.249570484834064	5.6939711936274045E-5	2.539958149815421E-8	1.7175609394971856	-1242.1127448836166	119.70707243172006	214.2824910833561	489.7410882675738	2012.4013161009402	753.9160426619836	455.9279018854193	48	1	23	60	12	26
10675000	-47002.9142899559	-45416.407464783304	-1586.5068251725984	-45416.407464783304	563.5753996019954	0.4610719281968104	1.038331414343392	0.04490184979632249	0.34143471154720895	0.05978056329829996	0.023512310440679644	0.039716907652702714	8.817107415155745E-5	1.2249567557936039	5.299201444015821E-5	2.4182829261006854E-8	1.7766126171982155	-1248.1022499281241	146.1511970580232	669.6206162813379	549.0633310393117	1795.783116434509	1482.3433682766765	437.96631716084767	48	23	2	59	9	29
10680000	-47040.22494477168	-45432.2883644202	-1607.9365803514827	-45432.2883644202	556.3687222345793	0.4610719281968104	1.038331414343392	0.04263826883964865	0.35639565437034126	0.04915749512484965	0.025505154540359513	0.039716907652702714	9.022114830102977E-5	1.169767190797178	5.634773932243013E-5	3.637217360072594E-8	2.013947560130746	-1253.2823930130367	153.86433560097788	608.7055241030467	737.9823978554609	1661.0623610878317	630.6313819468662	400.67608296749086	46	14	17	63	17	13
10685000	-46984.20179811506	-45402.10647718896	-1582.0953209260958	-45402.10647718896	584.2944960473623	0.4610719281968104	1.0822527237110113	0.04620181136544977	0.35639565437034126	0.04915749512484965	0.025505154540359513	0.03941134749870627	9.288673155181483E-5	1.3508965673627706	5.399320793157001E-5	4.200799262073474E-8	2.2494864199746765	-1255.68230548338	195.00979926963305	624.561362064016	867.0609466889528	1911.294053002006	2016.296709387868	581.0157146970254	48	20	12	39	35	16
10690000	-46961.24644645	-45397.74141709091	-1563.5050293590914	-45397.74141709091	627.2396870718849	0.488831764667624	1.0822527237110113	0.03876542428692181	0.35639565437034126	0.054437912055173655	0.024851705329152336	0.04020419770009048	9.524648053785568E-5	1.2670077511696303	5.436327353957165E-5	2.7335099213399775E-8	1.85046995863262	-1240.4079228707337	134.35960072930718	502.35637620495214	989.9057374233538	1675.9698899631596	1432.7591150005633	578.8498138699565	49	25	8	18	41	29
10695000	-46975.855204351705	-45390.890835361664	-1584.9643689900406	-45390.890835361664	625.1565265547443	0.4841040320668736	1.0026866447114864	0.03876542428692181	0.35452460494903426	0.054437912055173655	0.022157829673873246	0.04020419770009048	9.483004180655594E-5	1.254283250661359	5.44012354401378E-5	2.6970119162912984E-8	1.7422329646418093	-1244.4882799201782	112.61598870570067	443.74832890995674	362.78650611986484	843.7346437681674	2123.8972725810154	691.9706739137946	44	19	14	4	54	35
10700000	-46973.27464081379	-45398.844230450755	-1574.4304103630343	-45398.844230450755	669.1415302486346	0.4726467877927417	1.0026866447114864	0.04010671148539568	0.3523241101729657	0.045434112490798095	0.024501924312970744	0.04369058109405722	9.139790764977104E-5	1.2561235687456436	5.276006924014068E-5	5.224556399956742E-8	2.3196234993536207	-1226.2088194033445	99.5229210368653	617.259962219552	99.88934556711251	318.5789600134918	1683.7902587855854	683.0744753301809	52	9	6	12	58	33
10705000	-46977.467077323345	-45410.92003797016	-1566.54703935319	-45410.92003797016	553.7184848512118	0.482420803136396	0.9994563242906687	0.0350783499128574	0.3523241101729657	0.04603678685552038	0.01956254276011706	0.04369058109405722	9.728047118875693E-5	1.2922857707850888	5.7708973156883504E-5	3.3064767523365095E-8	1.770753395318256	-1213.0846098055965	113.91243601306809	410.3092660407093	329.3230027097776	1362.8281810232847	1770.737759753996	617.4722142528536	53	9	17	11	44	36
10710000	-46946.43119497396	-45384.33836543514	-1562.092829538815	-45384.33836543514	629.1868617515969	0.4749649192972614	0.9906347206751365	0.04610769906901964	0.3475790006200917	0.058874038988207054	0.01956254276011706	0.04369058109405722	9.2515158716007E-5	1.2558348682840768	5.363046946408499E-5	2.7043565032015014E-8	1.8568138691923997	-1236.5092566629562	137.9117678875026	187.74044686026093	437.065829562185	1193.0836114652402	1489.0488008390455	626.2074077117127	39	10	32	14	51	24
10715000	-46957.746568703624	-45399.06508415847	-1558.6814845451543	-45399.06508415847	695.1474988541208	0.4581857964625209	0.9906347206751365	0.04272682836455125	0.3475790006200917	0.058148165195323176	0.02432735834444995	0.04045033214396665	9.576370252929906E-5	1.2149332976271106	5.557359566842059E-5	2.154658181723885E-8	1.6747671339733263	-1239.6618062627595	114.63603126224328	330.9271031060835	598.7499118340584	1822.586311074461	1833.1650866786742	489.2456282537783	42	22	16	13	50	27
10720000	-46990.44006533301	-45412.38590180481	-1578.054163528198	-45412.38590180481	628.1902288640362	0.4581857964625209	0.8787504949807136	0.04272682836455125	0.3475790006200917	0.04844293675592792	0.02405759003351133	0.043647643745307024	9.349067268536523E-5	1.1912308696694636	5.580751163992456E-5	1.9578169144944952E-8	1.5406608355142488	-1231.272431243238	106.69834409635119	547.2264983805154	684.4100394413135	1257.0808532423048	1431.3977561965678	551.9701881992123	45	9	22	11	54	29
10725000	-46999.16470028888	-45420.339170824445	-1578.8255294644355	-45420.339170824445	663.8581077973921	0.44876179337408223	0.8791599351488874	0.04272682836455125	0.3475790006200917	0.05788789968921313	0.02405759003351133	0.043647643745307024	8.84972865354439E-5	1.1788402911404081	5.323381422888062E-5	1.5582616136049163E-8	1.4318706708225644	-1221.28101699509	106.54345651186495	462.07548387409383	332.724084587021	1097.3397142313772	1604.7668341062097	402.6312712440795	48	21	6	30	52	13
10730000	-46979.59373532583	-45420.03928754025	-1559.5544477855824	-45420.03928754025	580.7379773385675	0.44876179337408223	0.8791599351488874	0.03765429269760343	0.3475790006200917	0.05788789968921313	0.02405759003351133	0.03965508342594925	9.574508915019978E-5	1.1423268909325426	5.678896306591249E-5	1.5149578029350325E-8	1.3648264459654955	-1216.1839383585718	70.99700251451223	417.05579595563114	422.5102705855582	1090.0312377689143	1304.5289335248679	909.6073954488991	49	7	23	14	39	38
10735000	-47014.081492240395	-45412.9646028383	-1601.1168894020977	-45412.9646028383	579.0450021360928	0.44876179337408223	0.8791599351488874	0.03647310660729551	0.3475790006200917	0.05788789968921313	0.02405759003351133	0.03821127897583878	9.861823695080695E-5	1.1925374869275018	5.82644994890234E-5	1.922540992591949E-8	1.3328123420024782	-1210.6205842266545	112.96562685944917	432.3810866576793	455.51905659472015	1963.3529461384132	2105.7979777767964	508.5612576770984	53	8	22	2	55	30
10740000	-46971.0148824694	-45409.72247024362	-1561.292412225773	-45409.72247024362	611.3774779530405	0.44876179337408223	0.8791599351488874	0.036926056931250784	0.3488088730942803	0.05788789968921313	0.023425765505047165	0.04493702257478758	9.962723416115604E-5	1.1831094094720824	5.954393374205749E-5	3.5330606937489026E-8	1.8420597541282788	-1208.3614850351123	66.57237530373487	180.7798711902465	457.68034707081966	1698.2946815756266	2119.529879390132	562.3586102348575	40	12	34	26	30	28
10745000	-46969.47925501937	-45415.20584320837	-1554.2734118109913	-45415.20584320837	576.3884819161389	0.44876179337408223	0.9133169746332539	0.036926056931250784	0.35692020175295847	0.04709040018311619	0.023425765505047165	0.04161572740602756	9.552038796509926E-5	1.2154075833541236	5.626774895145723E-5	2.18249805565185E-8	1.5830911529626326	-1215.521431967863	95.29594646540019	127.2607269080441	544.9185693996776	1236.4172375444173	769.7135470361733	519.777371304637	30	24	28	58	9	21
10750000	-46951.19037291516	-45423.025474571645	-1528.1648983435184	-45423.025474571645	591.0114634486849	0.4456770881511084	0.7999307084846743	0.036926056931250784	0.35692020175295847	0.04709040018311619	0.025453551208163196	0.04161572740602756	9.620642124065215E-5	1.1630006393676537	5.669876838302848E-5	1.2117235162848537E-8	1.324773929083217	-1216.3859516733316	92.7570180921751	180.68671840824683	479.5669201198491	1478.7960764926904	1004.083432968239	401.9541142914806	39	15	25	50	22	19
10755000	-46928.740127772486	-45395.4879506074	-1533.2521771650881	-45395.4879506074	585.8272903828395	0.4456770881511084	0.7831658957965606	0.036926056931250784	0.3394428069543373	0.04895065798978381	0.025453551208163196	0.041514619258693757	9.79435127622009E-5	1.236735094550684	5.6814634924948584E-5	1.8017502471037632E-8	1.4922886750805364	-1211.8911756113132	73.03023925477962	143.46329987683336	575.67313683045	1632.9862217861098	631.3885590768806	432.46053191741936	27	26	26	69	11	11
10760000	-46957.33267369439	-45402.939235842554	-1554.3934378518377	-45402.939235842554	566.124447624402	0.4456770881511084	0.7831658957965606	0.03933717200560985	0.3822947146089301	0.05841452637091324	0.025453551208163196	0.04579023432879546	1.0023849685707633E-4	1.1281226562624709	5.734830067476029E-5	2.8281785098780306E-8	1.6608178827989608	-1213.8852389107055	67.09437114302052	115.22264028952529	514.2126005766357	1233.392909275433	692.6305209895303	183.74102288671122	28	23	28	57	21	13
10765000	-46927.450056907845	-45392.558873471266	-1534.8911834365806	-45392.558873471266	578.1651270407035	0.4456770881511084	0.8649265686053798	0.03933717200560985	0.3822947146089301	0.05841452637091324	0.021264419276309312	0.04579023432879546	1.014804722768257E-4	1.1703027474010588	5.658227244250137E-5	3.9445388417369785E-8	1.9192375443167566	-1204.9987517005688	85.48193719832702	148.79928493264066	702.5632232432597	1286.264519730829	296.1295667034516	227.04345405084806	49	5	28	75	6	7
10770000	-46972.98725392787	-45429.21496980446	-1543.772284123415	-45429.21496980446	519.8419815222828	0.4456770881511084	0.8649265686053798	0.03933717200560985	0.3822947146089301	0.051401336451923754	0.021264419276309312	0.04579023432879546	1.0633202432647398E-4	1.2860352351492408	5.943672763922514E-5	1.0500002776614485E-7	2.8895373382974867	-1213.5522724850819	148.84623125755525	128.77093429035415	620.7178868995435	1183.3631187211604	163.57345498180757	191.22199042313895	45	6	32	74	7	6
10775000	-46981.26821566704	-45428.06181141388	-1553.2064042531654	-45428.06181141388	543.5772072880443	0.4456770881511084	0.8649265686053798	0.03507405484581919	0.3424024401306189	0.046131617025943567	0.02009280566540543	0.04139708974337641	9.950628745810552E-5	1.2574699498135513	5.852623653983214E-5	2.8138780167252575E-8	1.7578302621972623	-1213.8664274392722	94.12227860692234	160.455004911351	719.5315373834468	1577.142463177143	100.76234874770567	264.59952095807756	51	2	32	72	3	10
10780000	-47005.744273362194	-45449.523049749914	-1556.2212236122766	-45449.523049749914	551.6801150074998	0.4456770881511084	0.8649265686053798	0.02902655213572096	0.3306574397095858	0.054988505551521176	0.02009280566540543	0.03784320330408734	1.0061683185012241E-4	1.2135512425807136	5.919313066383914E-5	3.9878142369682044E-8	1.9317736422797405	-1209.7289530224136	67.7312369668141	176.53898198518553	600.3420241111958	1481.3393329495052	326.11729733041403	238.72169934162207	50	5	30	72	5	8
10785000	-47033.6807489447	-45428.65205649554	-1605.028692449159	-45428.65205649554	584.0257326080763	0.4456770881511084	0.8649265686053798	0.02966742827694767	0.3306574397095858	0.05169834041832181	0.018155862166202127	0.03481717153528829	9.810876549601804E-5	1.191211028992798	5.8240731296119775E-5	6.96125334629914E-8	2.243227983259627	-1209.9446194993654	72.05502315533164	259.7362824688634	386.0353179421305	1172.8365662580277	1481.8290808982224	220.1734779955158	49	15	6	73	14	13
10790000	-47039.702060621916	-45421.24479164205	-1618.4572689798667	-45421.24479164205	574.4453048144951	0.4456770881511084	0.9129831709584897	0.03225032771901142	0.31225966737564204	0.05534917861727427	0.018155862166202127	0.03481717153528829	9.194868616492121E-5	1.1896880377615875	5.625906677994226E-5	4.422182012940069E-8	1.8203420124307979	-1206.4246924208828	102.53100871602007	559.3377550052589	1224.8240732058657	1168.6489200092064	698.4338346972984	334.3683365876048	53	26	6	71	12	2
10795000	-47008.21901027827	-45421.232166677815	-1586.986843600452	-45421.232166677815	542.754844268502	0.4456770881511084	0.9129831709584897	0.03225032771901142	0.3413329075521936	0.058017871486667844	0.02500921712041932	0.03768677561903817	9.128067817273502E-5	1.2502182431480193	5.651073833572736E-5	2.18988970837412E-8	1.538629708880277	-1212.2334731411393	99.27393781389293	558.0201555139375	1129.2656738851676	2337.0068460521206	1014.0490823549793	447.7128914835115	52	25	54	9	20	10
10800000	-47005.28752636024	-45404.5385485153	-1600.7489778449403	-45404.5385485153	606.9879606040569	0.4456770881511084	0.9129831709584897	0.03225032771901142	0.3413329075521936	0.059936673197298125	0.019119047307417633	0.03645418462893932	8.974481938777943E-5	1.2301867571037244	5.504884815086137E-5	3.0864548072231675E-8	1.6911431044386223	-1205.4681045482691	73.0548381486294	596.8826294492924	1722.2696499780452	1350.055839424225	274.2355531850911	292.74731870406237	53	35	39	30	1	12
10805000	-46987.0895158779	-45394.04892346237	-1593.0405924155316	-45394.04892346237	605.06680455882	0.46512805902946247	0.898399699466041	0.034403900870843926	0.3482675507536842	0.059936673197298125	0.019119047307417633	0.037184778182857356	9.250103577369904E-5	1.2313488537604085	5.512039087658906E-5	4.7888270293285236E-8	1.9414416725090882	-1198.4533696199233	77.21097455547569	272.11396246252843	710.3067466750008	1128.425537444514	966.5207470488326	429.08697259151944	52	4	18	69	14	13
10810000	-46994.32124428342	-45406.21473472284	-1588.1065095605816	-45406.21473472284	557.9092350611182	0.46512805902946247	1.0362421699211788	0.034403900870843926	0.3482675507536842	0.059936673197298125	0.025009431749153797	0.0417734606882146	9.844056076320365E-5	1.24948421999244	5.781238982496559E-5	4.677205453113613E-8	1.8351970225429106	-1196.8847277122004	64.25271625781598	170.45563500308558	567.0601683525729	1224.338535800052	1184.7309251008155	395.66118171796006	54	1	28	77	4	6
10815000	-46965.12465600942	-45403.61251194734	-1561.5121440620812	-45403.61251194734	546.4480203109317	0.47635399229049913	1.0362421699211788	0.034403900870843926	0.359537635783983	0.059936673197298125	0.023327272438154925	0.0417734606882146	9.455980908197155E-5	1.197972113527053	5.749783937616456E-5	2.1348936546743523E-8	1.5117517028886904	-1199.994356027892	80.59840769958272	128.69160562371107	438.4251319501648	1345.1020108456048	488.252729217024	169.84490747229128	52	6	10	89	12	1
10820000	-46964.56531092793	-45391.260341535795	-1573.3049693921325	-45391.260341535795	533.8916506099309	0.46445710620578695	0.9760662484766299	0.03301530264915755	0.3538168219826023	0.059936673197298125	0.023327272438154925	0.0417734606882146	9.838657711919579E-5	1.267595626731124	5.8410847808584355E-5	2.2223745178527105E-8	1.489004185069367	-1210.84333505021	91.7180502067186	97.9485619492063	600.2237849437947	1386.9561716086644	708.2511954456503	839.7328150015258	54	1	26	74	5	10
10825000	-46958.5864260035	-45393.77818679871	-1564.8082392047909	-45393.77818679871	556.5434066417279	0.46522787318559305	1.0701628906881893	0.03301530264915755	0.3538168219826023	0.05536448298120969	0.023327272438154925	0.0417734606882146	9.752195747308808E-5	1.2425392677682812	5.729857918291032E-5	2.156875591249933E-8	1.5659432230888177	-1219.4858793154415	129.2257464388095	611.7422070747538	396.91200430802377	1358.3759749088124	1162.615569277401	249.26567040475646	57	8	12	69	11	13
10830000	-46987.42403415347	-45404.89502583188	-1582.529008321591	-45404.89502583188	656.2386899309762	0.46522787318559305	1.0939497770896622	0.03301530264915755	0.3538168219826023	0.05540871697655291	0.023327272438154925	0.04329951512503692	8.98959737890714E-5	1.3110087917626214	5.385995623578156E-5	2.8718123862126127E-8	1.820919890055084	-1222.8085437607144	116.29514769232001	314.51007646404815	617.2570366378416	1535.5444626607143	1132.3512740987117	340.95438590362045	56	4	14	65	18	13
10835000	-46949.46093061028	-45378.89134333528	-1570.5695872750014	-45378.89134333528	669.8313567694455	0.46522787318559305	0.9383463918731072	0.03782971837895085	0.3538168219826023	0.05137610546381558	0.025431882778359408	0.04329951512503692	9.747727658772015E-5	1.364590794173224	5.409958400131942E-5	2.252112149888244E-8	1.5429357394385128	-1215.8095355235232	102.752932246608	495.6760015863484	948.4999604305083	1925.7533767474943	999.13474050155	675.561574105851	58	3	17	52	23	17
10840000	-46946.449583142756	-45392.381531815445	-1554.068051327311	-45392.381531815445	647.9074080828932	0.46689707964295873	0.9383463918731072	0.03883682568364813	0.3694152092462452	0.05137610546381558	0.02300058132306034	0.04329951512503692	9.855224596078658E-5	1.3544201195419279	5.452445849120588E-5	1.0297042019740073E-7	2.9720559398294037	-1211.563424288713	91.8563831428462	562.3078899264866	1146.0073661921076	1421.3822763506014	1585.6784902570764	187.96316005918518	57	15	7	59	19	13
10845000	-46990.502191730535	-45411.95396063675	-1578.5482310937907	-45411.95396063675	716.8330279902564	0.46689707964295873	0.9826293062391495	0.03882287021934012	0.3712627804856825	0.05137610546381558	0.02300058132306034	0.04329951512503692	1.0531341330458398E-4	1.2902601191009042	5.595133261124525E-5	9.002550610675525E-8	2.4524960387609354	-1206.3248223013588	88.54418696703712	432.9562045113081	1144.3791649125435	1430.2197937339731	1627.9799262563977	522.3377831862524	58	10	3	66	16	17
10850000	-46980.5977024411	-45422.617277726145	-1557.9804247149489	-45422.617277726145	679.2172820757436	0.46689707964295873	0.9110499769215901	0.03882287021934012	0.34848986142117067	0.05384455484152245	0.019345749927618883	0.04329951512503692	9.902965213066348E-5	1.2530351229649852	5.133819931777346E-5	2.322504179997291E-8	1.569009883790712	-1218.2580757679148	114.4099183187499	126.60807069562227	516.2196961615886	1262.7312948757792	1805.2310527290451	365.5801726267674	46	11	16	30	48	19
10855000	-46967.091495947665	-45412.204247736736	-1554.8872482109275	-45412.204247736736	711.3888119217738	0.4668419435345665	0.9110499769215901	0.03882287021934012	0.3583197502542212	0.05917824760783812	0.023370432914105576	0.04305037799684894	9.400829363910196E-5	1.3162369991871827	5.049222842007929E-5	2.59841035893347E-8	1.7381881192579327	-1221.539107941843	117.8998043550869	242.83919339588238	479.4537309023391	1602.9370510826711	1830.349937018431	292.20582881731565	53	7	13	36	44	17
10860000	-46988.66673130368	-45422.572801552065	-1566.0939297516136	-45422.572801552065	721.0994834306247	0.4668419435345665	0.9275398179439376	0.03882287021934012	0.36597324930511277	0.05917824760783812	0.023370432914105576	0.047782313193818815	9.792676081521778E-5	1.268116272964658	5.146623938689776E-5	2.7088171118982442E-8	1.6824863696582044	-1223.6350181903158	75.00502842863784	85.91434719324471	376.4650583669552	1060.0370193068204	1846.3607443197538	308.4211001792323	40	11	16	51	32	20
10865000	-47033.23925260596	-45454.40108736237	-1578.8381652435937	-45454.40108736237	715.9352253214769	0.4668419435345665	0.9979814704150122	0.04460915620009204	0.3448521349325068	0.05917824760783812	0.024653609854338288	0.047782313193818815	9.602726352519096E-5	1.3041596306231404	5.1641331236007504E-5	1.5817702454259972E-8	1.3592633489097121	-1225.721696403512	99.11494556649775	65.90525893966826	308.2814454337524	1059.9394022854249	1762.9193229665123	767.6690942763432	35	18	11	40	41	25
10870000	-47016.09195256971	-45439.91398330826	-1576.1779692614475	-45439.91398330826	750.0230202381471	0.4668419435345665	0.9979814704150122	0.03340211229363835	0.3448521349325068	0.05917824760783812	0.024114880671602664	0.04646878127015677	1.006900542881825E-4	1.2942791944698913	5.2449497134943114E-5	1.88150242177447E-8	1.4358539505080492	-1230.785667680484	87.16680576383584	227.41675281287715	800.7808367467411	1662.6659697220925	1521.019413079986	270.90475773898436	52	12	11	35	43	17
10875000	-47052.48057690763	-45435.72484357563	-1616.755733331998	-45435.72484357563	712.5027766383613	0.4668419435345665	0.9979814704150122	0.03934706618757346	0.3496749279106628	0.05917824760783812	0.019851975588601717	0.042682713908207985	8.846198147347384E-5	1.2518750037178745	4.9103575218385735E-5	3.0725312578554445E-8	1.7180738158558697	-1224.333289701562	80.86255734809053	289.2432984950961	671.8508898353288	1165.7194147518885	1789.8204831233973	263.8608683669461	55	11	6	4	79	15
10880000	-46989.407102176105	-45416.95027744078	-1572.456824735322	-45416.95027744078	726.4103062034493	0.4668419435345665	0.8668139365772122	0.03934706618757346	0.3496749279106628	0.05917824760783812	0.019851975588601717	0.042682713908207985	9.034728250022081E-5	1.2788568166394476	4.8760304930078814E-5	1.666250603585045E-8	1.4194591041223297	-1218.2871223081015	86.0163372326313	186.1361106860029	223.93665785424585	368.02907090350925	1584.7520364317631	838.0344324976527	48	6	1	20	75	20
10885000	-46983.491165498155	-45406.8628428177	-1576.6283226804514	-45406.8628428177	750.9893985907279	0.4668419435345665	0.9073017829055726	0.03934706618757346	0.3620393042639121	0.05935027201539477	0.021005163677627798	0.042682713908207985	9.23475906835987E-5	1.2121323143827731	5.06152303820925E-5	2.6370966302189457E-8	1.643846673316137	-1215.4116855647592	107.70661253607008	47.21862160724898	287.43584541370075	336.4829302023793	1419.5517291567692	487.5349435116988	42	7	2	26	80	13
10890000	-46990.88615073987	-45418.702389078695	-1572.183761661173	-45418.702389078695	707.6699603434228	0.4660075925677841	0.9964158620259411	0.03934706618757346	0.3620393042639121	0.0561221587808495	0.022556893598592677	0.042682713908207985	9.154649844039617E-5	1.1643753618311314	5.119151322546255E-5	2.207463078913397E-8	1.5487341879113845	-1211.894092644796	109.78990778354814	39.73500789455647	82.50802224991492	375.58174910431404	1442.6503452909142	335.00736430786395	40	8	6	19	83	14
10895000	-47023.91765112023	-45426.59347448922	-1597.3241766310073	-45426.59347448922	705.9007513698093	0.47052712141375247	0.9329975008268596	0.03934706618757346	0.3620393042639121	0.0561221587808495	0.02261408946057514	0.039910541466915535	8.823175286609668E-5	1.2509226763266414	4.890328721140927E-5	5.9360217895571485E-8	2.396736140589374	-1225.7063871370278	161.51204533685382	44.60926522578501	99.3135251625636	375.57632850268436	1450.5927159821838	558.480371203921	13	17	30	17	74	19
10900000	-46976.604073395334	-45402.914845354026	-1573.689228041311	-45402.914845354026	690.2490845269936	0.45811301064898663	0.9329975008268596	0.03934706618757346	0.3620393042639121	0.0561221587808495	0.020657378023756938	0.04274770759754053	9.414928796706772E-5	1.191255170392461	5.17867831693116E-5	2.6566175980832754E-8	1.6594065487944873	-1216.2493761612807	72.20479576400695	116.46740795980537	45.84196297856838	344.40839545025284	1404.557555603125	281.3590869331246	13	21	19	21	82	14
10905000	-46964.00808606237	-45404.706866066364	-1559.30121999601	-45404.706866066364	664.2345531900445	0.45811301064898663	0.9329975008268596	0.03934706618757346	0.3666797773379813	0.0561221587808495	0.020657378023756938	0.04264301475711772	8.98285560967116E-5	1.2173367247642606	5.0199868538874514E-5	2.6022194195076196E-8	1.7905471487057545	-1211.8815485535924	88.73312716083684	103.0947106538515	388.69563115573754	361.9013432411937	1602.7656105675758	495.87154960334306	27	29	3	20	67	24
10910000	-46991.64151777936	-45415.16000752089	-1576.4815102584698	-45415.16000752089	722.5379616562957	0.45811301064898663	0.9329975008268596	0.03947744093228255	0.3666797773379813	0.0561221587808495	0.027015864925194536	0.04032591175425892	9.69429390138574E-5	1.2463019171382141	5.254874172124584E-5	3.8484721112138544E-8	1.8539551894065223	-1216.1233235547413	122.22662947703166	81.50177366598797	547.5773600073022	901.5778610798556	1802.9585865474392	394.20280893173197	22	34	12	27	54	21
10915000	-46973.12624441564	-45402.509479006854	-1570.6167654087858	-45402.509479006854	606.3379390914477	0.4370090589495645	0.8343699784677211	0.039832387887945436	0.3666797773379813	0.0561221587808495	0.024732984904630304	0.04032591175425892	1.0111456123574265E-4	1.3394628092964902	5.4742002718253776E-5	3.327993134077314E-8	1.7682049103784312	-1228.6752429794658	170.3337721227717	83.4025652568921	169.75558003004028	833.4286808474947	1389.6402600471208	467.88364573072374	25	28	4	25	66	22
10920000	-46945.07512468207	-45403.98992656623	-1541.0851981158378	-45403.98992656623	676.9548449682472	0.4370090589495645	0.8343699784677211	0.03881376741590759	0.3666797773379813	0.05816403647917824	0.022119782517951676	0.04032591175425892	9.63164248314083E-5	1.3770937746659542	5.122882516747893E-5	3.043722721846226E-8	1.8647954194992746	-1220.7373864824624	147.85820916146625	91.07393576796812	215.85458838271947	908.6388668014426	2079.1792901331796	349.3280123208472	22	33	1	46	48	20
10925000	-46954.46893930412	-45422.81156447763	-1531.657374826486	-45422.81156447763	741.9767116807385	0.4370090589495645	0.8343699784677211	0.03457613681841236	0.3666797773379813	0.05949840369941937	0.02140308596710668	0.04201087992253537	9.818694860194161E-5	1.2649505545144817	5.126121068352495E-5	2.1856739935488785E-8	1.66448089875413	-1221.041626116615	194.76493944736737	53.37158389858199	230.83528709064157	1092.0097224824156	1399.5979692410197	317.60722874277525	18	37	2	52	40	21
10930000	-46997.24111740456	-45429.40754526852	-1567.833572136045	-45429.40754526852	673.2273331995838	0.43206315806809303	0.8568663981215936	0.04441971830248619	0.3666797773379813	0.05949840369941937	0.02170021768400148	0.04201087992253537	9.532216532730341E-5	1.2102472112876335	5.255758965097871E-5	1.6342444125992837E-8	1.3841464546372162	-1216.018588727639	236.71486634137378	56.68079819001676	383.0240847043934	1763.6527547894705	2239.4835880506566	408.5834699530007	16	42	2	74	14	22
10935000	-46961.77982547689	-45414.9050081922	-1546.8748172846892	-45414.9050081922	710.6636564334383	0.43206315806809303	0.8568663981215936	0.032450691955800505	0.3577825921475541	0.05949840369941937	0.024085909690928182	0.04201087992253537	9.53557912656563E-5	1.248547363214478	5.163990106027587E-5	1.8330145115143795E-8	1.4942384579213404	-1204.2753868439345	185.88306694936418	37.530381440743	302.2905798339584	1743.774971483541	2330.432866282659	367.74336397735806	23	36	1	60	27	23
10940000	-46970.685259699894	-45399.21793942241	-1571.467320277483	-45399.21793942241	694.3205807597882	0.43206315806809303	0.8568663981215936	0.032450691955800505	0.3577825921475541	0.05949840369941937	0.02306866066601055	0.04201087992253537	8.951410768690805E-5	1.218137065815139	4.927491431667409E-5	1.909753919895376E-8	1.5565090724435855	-1221.3526948269039	109.12872421750461	66.54740806011323	690.8679500583607	1091.196649089131	2131.5132324648102	227.88353188931202	35	24	5	41	44	21
10945000	-46985.22059069955	-45391.714330556635	-1593.5062601429183	-45391.714330556635	643.6095086561191	0.43206315806809303	0.7946621847797369	0.04016468893833474	0.3577825921475541	0.05949840369941937	0.02306866066601055	0.04268843562899365	9.283380212547891E-5	1.2033507009406808	5.081524085846201E-5	2.3066436125232127E-8	1.5556177570193634	-1221.5785649881002	119.62236087785557	89.03830700754548	558.6588682164501	1471.0958409737075	1807.1294838170577	406.66556847668664	15	44	13	30	44	24
10950000	-46980.200563037884	-45406.51338501034	-1573.6871780275478	-45406.51338501034	724.9116014814886	0.43206315806809303	0.7946621847797369	0.04016468893833474	0.3577825921475541	0.06033665178144987	0.02400749917049384	0.04268843562899365	9.253557576052031E-5	1.2054468157039298	4.8364845842582166E-5	1.313956862717732E-8	1.355848884231069	-1237.1336571650345	134.04955038928412	95.63368713141065	424.2174331682546	1212.1206888509544	1898.4901458418294	384.1262826960975	20	35	1	29	65	20
10955000	-46979.844365736026	-45419.1116378012	-1560.7327279348235	-45419.1116378012	786.1302378704472	0.4032455309129993	0.7946621847797369	0.04016468893833474	0.3577825921475541	0.06033665178144987	0.02400749917049384	0.04268843562899365	8.883416813740735E-5	1.1956187560660398	4.665784633099194E-5	1.565396243756681E-8	1.4868076834845667	-1230.2564354118865	129.4527657898093	76.25032551398738	222.37489416864136	865.1548451210039	1786.0427342283897	546.5217611168036	22	30	5	32	64	17
10960000	-46988.86390754597	-45408.01101461125	-1580.8528929347256	-45408.01101461125	762.5932061800781	0.4032455309129993	0.7687045496841088	0.04016468893833474	0.3577825921475541	0.06033665178144987	0.02400749917049384	0.04268843562899365	8.762192118626638E-5	1.3117234619866782	4.702632951925327E-5	2.201701803524336E-8	1.714992087411939	-1238.1852956814946	116.3309175879725	95.09733158314278	228.2452796776349	839.6297685910363	1585.9662328142317	590.6636705934133	27	29	1	29	59	25
10965000	-46965.54175990358	-45415.93777509297	-1549.6039848106066	-45415.93777509297	726.8022497378455	0.40656720048616524	0.7687045496841088	0.04019449592273224	0.3577825921475541	0.06033665178144987	0.01883866519756329	0.04490760405123772	9.03980206157775E-5	1.2440937938272874	4.912614683988411E-5	1.882880747976839E-8	1.6824934322409433	-1232.4528862475695	129.31521787069642	96.27351694778432	496.52261284609676	640.0504953159411	1644.4857511578587	479.5569109163703	23	35	1	12	78	21
10970000	-46972.97696640486	-45397.20387402877	-1575.7730923760896	-45397.20387402877	714.886496701977	0.40656720048616524	0.7687045496841088	0.037993929802481466	0.3577825921475541	0.06033665178144987	0.022477458478630294	0.04490760405123772	8.966913971559888E-5	1.2817663507592747	4.911858127780362E-5	2.719659787386099E-8	1.7982892779061244	-1230.5033617568376	136.2931461928532	100.5527954376577	441.63318988711103	1656.1878926758422	1605.276454341887	453.7015434614864	27	29	3	3	89	19
10975000	-46974.19659379701	-45399.96398232533	-1574.2326114716782	-45399.96398232533	735.1518761258606	0.4015992070287296	0.7635598841017082	0.037993929802481466	0.3577825921475541	0.05096820892355752	0.022477458478630294	0.04490760405123772	8.921408996436406E-5	1.3291710695842036	4.834295352745997E-5	2.1779763919684215E-8	1.6904857962489555	-1232.0082667972931	60.80324992746802	60.25110599885617	80.27664768254667	340.7088773149248	1710.2933610240445	715.5683115301629	3	15	38	4	90	20
10980000	-46963.16298610354	-45391.1858368566	-1571.9771492469401	-45391.1858368566	742.2074052284264	0.4015992070287296	0.7635598841017082	0.03454793880502669	0.32701086830607856	0.05096820892355752	0.022477458478630294	0.04091759361910703	9.593324847798254E-5	1.319127893896395	5.173326723071502E-5	2.2553456830867264E-8	1.5851604250011335	-1221.3607606814091	61.242837704879264	56.61236702540648	74.58506641998682	241.5554209612386	1614.9111455407722	398.4866467784224	4	16	34	4	94	18
10985000	-46977.09018503984	-45406.14574946222	-1570.944435577614	-45406.14574946222	688.3012057907542	0.4130550826457875	0.7635598841017082	0.03543773742151345	0.3576587911105825	0.05096820892355752	0.0252115853661143	0.04091759361910703	9.03645920330602E-5	1.2919176652371243	4.83241620330912E-5	2.1725771191943207E-8	1.6427134724260373	-1223.0448983747183	94.99716169623915	131.3908742176358	74.3159538408994	629.1609576820749	1422.7640047506793	504.505337055333	32	7	18	6	93	14
10990000	-46970.344736977095	-45410.829935200105	-1559.5148017769877	-45410.829935200105	652.9545273774714	0.4366686979092551	0.7635598841017082	0.03543773742151345	0.3576587911105825	0.06532517147550715	0.0252115853661143	0.04091759361910703	8.987607645003602E-5	1.2468448767634077	4.808836257686401E-5	1.8206059120765094E-8	1.5556465492612048	-1224.7786107419272	74.36770241907519	54.064755356876475	67.97027340370089	310.46345579051183	1507.3649652611796	595.444468780827	33	9	15	8	92	13
10995000	-46984.37982849672	-45416.76623183935	-1567.6135966573745	-45416.76623183935	687.6911052418542	0.4366686979092551	0.7635598841017082	0.04108919218411535	0.3576587911105825	0.06532517147550715	0.0252115853661143	0.04091759361910703	9.143426927912122E-5	1.278385129004511	4.9352644973673215E-5	5.798024324163474E-8	2.6110949479986374	-1239.8473270518593	96.75271908781515	85.32679765784059	195.91977562243179	476.12798761658456	1509.88837810941	335.7400912245754	13	27	13	9	89	19
11000000	-46993.090549597866	-45408.905644349536	-1584.1849052483324	-45408.905644349536	739.6556761185684	0.4309765691770647	0.8020221430435448	0.04108919218411535	0.34974629947042685	0.06589614773158856	0.017624172989059276	0.039192140550275346	8.996631747688328E-5	1.3628335332460226	4.824703288298926E-5	3.8955334095787086E-8	1.9937113664030415	-1223.7034804486916	104.80830795569294	82.52894686842917	246.71019519150855	1803.1686343817817	1787.737184415995	480.45592832532594	19	36	10	35	51	19
11005000	-46982.97041380476	-45397.92857801301	-1585.041835791748	-45397.92857801301	719.3751690083601	0.41420787988662383	0.7861274381969909	0.04051430611707679	0.36643791850507995	0.06589614773158856	0.0237303760822456	0.04412249455381937	9.551722090067294E-5	1.2971673345975006	5.1781039133401493E-5	1.801137269642321E-8	1.3896541188386546	-1216.275503975304	123.05490033827164	70.77644729968489	530.7419645565438	1592.8326982474075	1220.6276237763386	401.75745518896	19	37	19	45	34	16
11010000	-46984.74554889489	-45395.854490930935	-1588.8910579639526	-45395.854490930935	692.4198962789636	0.41420787988662383	0.8034081505917458	0.04051430611707679	0.3499763598667003	0.06589614773158856	0.023095762727408386	0.04571389232340075	9.163863526430152E-5	1.3299548849601588	5.0227520351296027E-5	1.9027472369259888E-8	1.4150152665750495	-1211.5833370872613	67.5124289991852	76.84069504791165	530.3946792143344	1576.9252212928122	1278.920242985354	419.83831750488133	24	34	18	53	22	19
11015000	-46977.88118826777	-45401.74028832661	-1576.1408999411544	-45401.74028832661	652.4727169491207	0.42079584452944113	0.8034081505917458	0.04051430611707679	0.3499763598667003	0.05515427910624516	0.023095762727408386	0.04571389232340075	8.891353824425852E-5	1.2366904694491563	4.939742688005679E-5	2.151524696430728E-8	1.5700955696380077	-1208.3575829493416	72.97905039418264	80.12466432665224	534.1811909169064	2026.9618319143444	831.2258501355839	275.4372440016533	16	43	21	61	19	10
11020000	-47004.87985437012	-45409.83727634229	-1595.0425780278285	-45409.83727634229	675.1428660147698	0.42783651130483735	0.8034081505917458	0.03880689774595455	0.3499763598667003	0.05515427910624516	0.023095762727408386	0.04571389232340075	9.074834528212871E-5	1.3064246623670714	5.101293214997861E-5	1.895003268803362E-8	1.42454935105062	-1216.7266915964517	94.31450734907284	101.33331285208988	710.0794599954686	1406.9438479966234	1400.3956600265844	355.014036557463	8	51	18	61	18	14
11025000	-47012.52962054094	-45419.554204179076	-1592.975416361863	-45419.554204179076	671.2360562110779	0.4225261723510271	0.7637263313041456	0.03880689774595455	0.3499763598667003	0.05515427910624516	0.023095762727408386	0.03795225732902555	8.853381326008468E-5	1.2392519678407787	4.95294612963539E-5	2.8488784256994953E-8	1.7528158120236916	-1212.155844570112	71.37055801783758	86.5973443421518	333.9926548131111	1149.824251644081	1973.4951905735352	806.121436331427	14	42	2	49	40	23
11030000	-47017.9691978449	-45425.12961206814	-1592.8395857767568	-45425.12961206814	679.2874418310182	0.4225261723510271	0.7637263313041456	0.03880689774595455	0.3499763598667003	0.05515427910624516	0.01990459876114602	0.03795225732902555	8.83189803776712E-5	1.2563742236628204	4.984062936903496E-5	2.003816308915299E-8	1.5004330021746526	-1221.406918309235	137.78646213775266	79.74496174065344	445.3504628188705	1378.1486127165144	1093.4478288159878	459.50911508350754	11	46	2	49	57	5
11035000	-46982.47751051172	-45406.30349548503	-1576.1740150266905	-45406.30349548503	672.9135875439199	0.4225261723510271	0.8534177582841973	0.03880689774595455	0.32933395793066705	0.0585987838509873	0.019227074672258808	0.040307045724626345	9.266523091363393E-5	1.214215227041963	5.1636748316719935E-5	2.6747924310003902E-8	1.6815504937873853	-1222.339994715485	214.96185046426328	77.68255002913376	156.603380381901	1103.4359035385291	1400.2748456098243	671.6828779781207	4	53	2	62	30	19
11040000	-47017.0722528828	-45407.52477840469	-1609.5474744781077	-45407.52477840469	687.5209506982136	0.4175942080144114	0.7370380951347665	0.04039196976890036	0.33738649135909526	0.0585987838509873	0.019026420861426953	0.04034377485756705	9.198274955268526E-5	1.2363146221064922	5.2044323002835536E-5	2.2012452261084076E-8	1.4821523377116226	-1231.1782618564987	152.15068548684974	71.7594614261833	239.2086458773615	1274.3055599426878	1732.5315399326166	466.44425171808854	6	46	8	72	20	18
11045000	-46982.51586323984	-45409.26019675738	-1573.255666482456	-45409.26019675738	682.7321172066205	0.4175942080144114	0.7370380951347665	0.04039196976890036	0.33738649135909526	0.04641431577395052	0.024750472737942064	0.04034377485756705	9.492624913333525E-5	1.2480158610907655	5.176725828668563E-5	3.800348644518844E-8	1.9533730893815757	-1222.8570021551282	127.14608122444147	96.5647163159336	455.235204783679	1643.3295629576662	1806.2713751690387	397.25650570684803	23	34	7	44	46	16
11050000	-46986.01091894557	-45407.95614200732	-1578.0547769382488	-45407.95614200732	658.5834113641598	0.4175942080144114	0.7216387961463955	0.040340105830912014	0.3675637425296521	0.06304906352604082	0.024750472737942064	0.041202272283314474	8.929722534091388E-5	1.2647959195983927	5.0580131531963286E-5	2.0004569698246804E-8	1.5286048316616248	-1218.4408144178926	80.2308216109546	77.50027018357045	371.3521061514855	1639.49378600966	1489.0532119397794	549.0884328034109	24	31	6	31	53	25
11055000	-46979.790151989066	-45401.15389309308	-1578.636258895986	-45401.15389309308	659.2093473288841	0.4175942080144114	0.7159904663061294	0.040340105830912014	0.3370576005840406	0.062220123956139725	0.02086307948598745	0.041202272283314474	9.06047948614456E-5	1.2041459817251217	5.165055865482756E-5	1.5106575596763875E-8	1.3996276826029506	-1227.0679599639868	98.00474018674186	287.07728265609165	1241.166493215834	1633.577229863246	2376.3941644419856	536.2641353387679	55	1	42	15	34	23
11060000	-46981.2786837457	-45409.99723794435	-1571.2814458013559	-45409.99723794435	755.9015452750067	0.4175942080144114	0.6855488611130588	0.0418113876718964	0.3551751332023602	0.06347247510661379	0.02086307948598745	0.04004595161905208	9.166954417704313E-5	1.1553483246552774	5.168886157186988E-5	1.5294704402710377E-8	1.410451412553392	-1216.1055586983732	71.57042297561118	639.2249277662401	1182.5481682810057	1726.3873746579345	1354.033044592291	448.82179977076873	55	1	50	24	17	23
11065000	-47007.26201759435	-45424.796721553386	-1582.4652960409683	-45424.796721553386	666.371031438746	0.4168176811681197	0.6855488611130588	0.03619567133311169	0.3586995661931402	0.0531697154489991	0.02086307948598745	0.04673079398851087	8.683645596005837E-5	1.2125143345552816	5.013181116552291E-5	1.1230494785639707E-8	1.2707076240382456	-1222.6728381923424	84.76137240961063	416.72325582458575	1133.2781205767303	2101.41221400887	1624.1199217396565	428.6828216016458	53	6	36	26	27	22
11070000	-46997.22892987663	-45417.447234410865	-1579.7816954657696	-45417.447234410865	672.6812198309614	0.3901274967925841	0.7282613706899832	0.038798042633651546	0.3586995661931402	0.04905660403763001	0.022990865200289035	0.036285822253393246	8.965050376908597E-5	1.2071733055780645	5.1341262239784306E-5	5.053722973911628E-8	2.29043792295616	-1223.4293977980706	84.03128581232664	344.02579768394145	854.656724985524	930.9007805309341	1762.7172477782356	303.41060801094204	52	7	43	1	50	17
11075000	-46966.33588852928	-45391.646518700836	-1574.6893698284437	-45391.646518700836	678.3073688996899	0.4042254756724115	0.7360772728516783	0.03784785168710773	0.35199430036590956	0.04905660403763001	0.022990865200289035	0.03917305672427491	9.151695520739067E-5	1.305074010137299	5.16605149527857E-5	2.109449101303864E-8	1.60712801651159	-1230.06988542887	88.82432608921837	229.1219134062418	673.2233178769263	1302.0229238250267	2285.189673987859	267.1104403622365	53	3	46	2	49	17
11080000	-46982.53945884172	-45421.71160181186	-1560.8278570298583	-45421.71160181186	745.6787969663986	0.4066772922699427	0.7621415723981955	0.03784785168710773	0.35199430036590956	0.054641911039697406	0.01872646732750383	0.042628871534478655	9.353700082565422E-5	1.212845855211407	5.112737486980126E-5	1.6949764026953118E-8	1.505886619963871	-1231.4362679839417	89.55306581702045	341.2754150166164	1277.688265103596	3302.9081821742284	1646.9398025865153	791.2644411229937	53	5	47	20	27	18
11085000	-46984.33263884075	-45422.80306302246	-1561.529575818292	-45422.80306302246	683.8652991513403	0.4066772922699427	0.7530285741594533	0.04213495400770476	0.3479034855006304	0.05529275851964336	0.023318544826536215	0.042628871534478655	1.0028217216512764E-4	1.2286414885141734	5.389421863339211E-5	1.9394293363003142E-8	1.498257318063873	-1232.5511309703766	78.68895550768956	271.4338281914228	921.572969120768	1600.9031627253823	1207.2285562816517	452.1637449510303	49	4	39	25	38	15
11090000	-47002.035492416464	-45431.10928950064	-1570.9262029158242	-45431.10928950064	718.8782592920613	0.4066772922699427	0.715986922539156	0.04213495400770476	0.35714262237535094	0.05529275851964336	0.023318544826536215	0.042628871534478655	1.0400626777150356E-4	1.1943640940676705	5.5738320324542696E-5	2.1465444292821437E-8	1.4556459780465019	-1229.7771335869927	88.25024597255037	339.82099643487027	780.525748155507	1412.276551904593	1327.9132817638035	560.4938471946435	51	4	43	56	2	14
11095000	-47009.44665599521	-45419.13984719732	-1590.3068087978927	-45419.13984719732	663.6143235659929	0.4066772922699427	0.715986922539156	0.0356011194838148	0.3324130141665118	0.05529275851964336	0.021208347402009345	0.038353984019020036	1.0055856124947572E-4	1.2154739407059099	5.6577901153639093E-5	1.5402125285963423E-8	1.278845923171995	-1232.2140087297344	117.65304178498266	294.62879448217933	1093.8792013075536	1549.9271140616825	342.6090594925396	465.4962019640754	54	1	8	76	29	2
11100000	-47036.18046998609	-45432.612047037604	-1603.5684229484857	-45432.612047037604	658.1367796625159	0.43373408976219563	0.7691493730975091	0.04532941394251197	0.3881157492173134	0.0647600571175164	0.021274099833060663	0.038353984019020036	9.331464777603143E-5	1.2292714131932845	5.3569192281944864E-5	2.7928782882588067E-8	1.6573980900374805	-1223.1599518811022	96.76302080660982	776.6118991972332	1140.248835113928	1421.2363861702377	589.4592874418053	370.5617927356454	58	3	10	64	22	13
11105000	-46982.227713421125	-45416.45828548129	-1565.769427939834	-45416.45828548129	669.2130964994324	0.4079444519148479	0.7779433256648292	0.04396111132247169	0.3881157492173134	0.0647600571175164	0.021274099833060663	0.036786744738149496	9.822873936893883E-5	1.2994368214367824	5.5307502864045256E-5	2.9290957566144696E-8	1.7058466448749758	-1220.9201031243635	102.8294927318572	539.2030556525846	999.1999961139718	1528.759259966327	321.06542518375323	404.02977913141035	55	8	7	72	10	18
11110000	-46936.47618220861	-45394.76109385537	-1541.7150883532368	-45394.76109385537	655.8969329932929	0.4043739209143823	0.7779433256648292	0.033083069858960916	0.3881157492173134	0.0647600571175164	0.021274099833060663	0.04747503430274293	9.86683959037764E-5	1.352515237235357	5.388876493292621E-5	1.681556013233083E-8	1.4886427110587725	-1228.2394582043469	113.39331442006537	854.2393590670493	971.1812817538046	1757.0194176591576	508.70754932852	206.6278199528065	55	18	11	57	27	2
11115000	-46922.909871557546	-45378.814664919104	-1544.095206638441	-45378.814664919104	689.1597300725523	0.4178895680105243	0.7779433256648292	0.043367161569303786	0.3881157492173134	0.0576804853656561	0.023564930256334344	0.04187554333278958	9.744727831732675E-5	1.3038086122498405	5.332849610366766E-5	1.8508591868395273E-8	1.5917226734558283	-1232.0679698623396	139.3424826448383	890.31665681675	1514.811513363563	1654.888123857728	665.1439960181427	431.15867461687367	55	24	5	59	19	8
11120000	-46902.30560099607	-45383.42400712113	-1518.8815938749397	-45383.42400712113	646.6202917315172	0.44334756125655933	0.7900758878714487	0.043100834064656944	0.3881157492173134	0.05692224409294949	0.023564930256334344	0.04187554333278958	1.0233545628861459E-4	1.3076523804036904	5.5084372736410276E-5	1.612728419779865E-8	1.5105143258345992	-1227.6525886124305	114.58494688971186	951.0982427069512	2271.6345661094506	1246.9019865262674	566.7547791452212	404.4594760031242	53	37	19	32	9	20
11125000	-46949.36990858633	-45406.76819257788	-1542.60171600845	-45406.76819257788	636.1442624399475	0.4430182166222037	0.7900758878714487	0.043100834064656944	0.36515517613351006	0.05875501325314653	0.023564930256334344	0.04187554333278958	1.0034600721935996E-4	1.2789422575311242	5.580086068973874E-5	2.993379575119159E-8	1.796585408484722	-1210.552246333512	82.47344636531157	679.4915884429533	2084.279823146397	245.76345272338068	565.3205927035397	355.00857996907337	55	22	57	1	11	24
11130000	-46990.99226661047	-45422.88134147989	-1568.1109251305745	-45422.88134147989	609.7547351174406	0.4430182166222037	0.7900758878714487	0.03231728663791601	0.36515517613351006	0.05875501325314653	0.023564930256334344	0.04187554333278958	9.812037134740845E-5	1.225577987765877	5.57131915149454E-5	2.1659425578458595E-8	1.505534485904601	-1209.1363014316719	72.59599388214279	707.8428172091682	1622.8875535472573	2161.08388857265	563.5952224255445	407.45667479983047	54	24	51	9	2	30
11135000	-47022.520429988865	-45420.45109074759	-1602.0693392412713	-45420.45109074759	673.5186797823756	0.4430182166222037	0.9086692925112406	0.039463186759130665	0.36515517613351006	0.05875501325314653	0.01895149120385063	0.04187554333278958	1.0019025442271997E-4	1.211034213368159	5.686626099860699E-5	4.3545857449302945E-8	1.7976311612838183	-1207.2339803867533	74.87750037221036	447.42857121872726	1605.0225167226622	804.1030557596453	2497.309492511268	537.9523637868281	52	27	57	2	1	31
11140000	-46978.75568432207	-45413.15233818173	-1565.6033461403324	-45413.15233818173	652.5711251425386	0.4430182166222037	0.8607652413945565	0.039463186759130665	0.36515517613351006	0.05161633866109666	0.0209481493122331	0.04187554333278958	1.0402374880320338E-4	1.259309574360452	5.796012233118966E-5	2.938665511701797E-8	1.5760837285770284	-1199.6140712464205	69.05826275398864	590.7764509204391	1548.4502476003702	896.2431623251446	1784.8464922356234	633.0575097668157	58	13	46	11	7	35
11145000	-46965.16882190936	-45423.023393254305	-1542.145428655056	-45423.023393254305	602.7102966203579	0.4430182166222037	0.8744322534256439	0.039463186759130665	0.34661100812178197	0.05161633866109666	0.0209481493122331	0.039146167163169085	1.0252923985665673E-4	1.2374064845893196	5.8381303860355804E-5	3.1295724117033764E-8	1.7301679362985227	-1198.074859550313	78.27463267564919	386.4956290401573	1406.0243101539909	983.1224285114284	1479.9177795792668	374.2609648233836	56	2	55	9	16	32
11150000	-47010.404796710296	-45416.34231771539	-1594.0624789949106	-45416.34231771539	641.8001855036282	0.4430182166222037	0.8744322534256439	0.04525683985505579	0.34661100812178197	0.05161633866109666	0.021686571536519452	0.039146167163169085	9.859296592428243E-5	1.301364658072727	5.712899629825312E-5	4.663949727519582E-8	1.8950462111343973	-1200.0480437071037	90.38607773191947	689.2478398896072	1252.5435512072302	2738.5145022956935	909.3537906621094	317.74836519662847	59	4	63	5	14	25
11155000	-46963.64925987469	-45402.35774755377	-1561.2915123209266	-45402.35774755377	604.9260950712394	0.4103321686883256	0.8279816112300042	0.04525683985505579	0.34661100812178197	0.051824628233967884	0.022931162695983495	0.038374457083271904	1.0152453443947645E-4	1.1910561847715777	5.724547282587535E-5	2.8054499428616798E-8	1.6038538389171202	-1194.8378297337918	85.29859110121033	712.8107618972492	2133.9851774715307	1387.5957334083264	1320.0203109839313	464.8014795297419	58	19	55	1	8	29
11160000	-46944.79744185777	-45393.24850813967	-1551.5489337180989	-45393.24850813967	614.5299472123054	0.379159708826738	0.6734486279780412	0.044664289910604456	0.34661100812178197	0.051824628233967884	0.02711698375738243	0.038374457083271904	9.575808808177343E-5	1.1879293564075037	5.593733178202979E-5	3.9967954108874217E-8	2.0110287141613226	-1196.2299918479675	92.1700645153523	537.3896632327802	1500.6478625945738	1558.312851170119	1899.7384670146505	557.8955755349185	57	21	29	20	10	33
11165000	-46970.83785491452	-45409.47882629045	-1561.359028624071	-45409.47882629045	556.9960474821331	0.379159708826738	0.6209922102065915	0.03467912810457558	0.3481281335119764	0.051824628233967884	0.0186352913807802	0.038374457083271904	1.0025883236153639E-4	1.244857397262433	5.884441786895136E-5	3.0138246532324196E-8	1.7086998449555528	-1202.934812601435	119.23765942489688	512.4893710223819	1590.4501304703751	1338.5489055637242	2046.335610106863	434.5803077437822	58	18	30	25	9	30
11170000	-46959.14163757762	-45409.41865770357	-1549.7229798740464	-45409.41865770357	552.0917386076713	0.4329652890430141	0.7486036954791425	0.03661523896631976	0.3721206946838509	0.051824628233967884	0.02270460620718984	0.038374457083271904	1.0092648625210698E-4	1.1740344119631456	5.9020574503512174E-5	1.953901777911636E-8	1.4472977866280337	-1204.684042165032	99.90468753169034	474.1453194794107	284.3372912267408	1296.8271093088383	1287.501981849152	393.1858908142778	56	14	5	36	33	26
11175000	-46975.21881903424	-45417.33791050413	-1557.8809085301127	-45417.33791050413	538.6832251956838	0.4329652890430141	0.7486036954791425	0.03661523896631976	0.3898794409568454	0.051824628233967884	0.029340241436967188	0.04685607883647872	1.0486511772279867E-4	1.2355995044815014	6.31585009609257E-5	4.125189879842111E-8	1.8829130970819927	-1201.5940170793156	113.27389467373827	418.7941493171659	897.7987071862121	1336.8740419816008	1342.2296483584457	330.80948574536325	57	15	4	28	40	26
11180000	-46974.81255810084	-45403.10388655165	-1571.7086715491914	-45403.10388655165	561.6479868812941	0.4240240550444902	0.7762902628396787	0.03661523896631976	0.34455799324379166	0.051824628233967884	0.025538449166867063	0.03820473948098222	9.901585336729851E-5	1.1938282408531151	5.994683244641994E-5	2.819667722709614E-8	1.6653488194497006	-1214.7799828665684	116.4778755115722	106.28279600199178	474.5247968271361	1113.337907860121	1684.8978837271668	574.796310250969	50	5	12	33	36	34
11185000	-46953.18343198703	-45391.72927499071	-1561.4541569963267	-45391.72927499071	551.0407915030694	0.4240240550444902	0.7724748611016005	0.03661523896631976	0.34455799324379166	0.051824628233967884	0.01936028542560617	0.03820473948098222	1.0604907394630097E-4	1.1990835827763715	6.294875169981293E-5	2.7562664830935078E-8	1.5392927840461978	-1201.6080024651428	79.1270025847582	264.8528878175777	959.2436111691379	1180.8251635688348	1430.1419426912341	501.8311277976184	50	6	14	40	29	31
11190000	-46964.727143585544	-45398.258601490525	-1566.4685420950202	-45398.258601490525	544.0486482568523	0.4240240550444902	0.747127155544755	0.03661523896631976	0.34455799324379166	0.051824628233967884	0.01936028542560617	0.043185780017724384	1.0585687019083947E-4	1.1888902802699652	6.46760628546498E-5	4.3557183824404984E-8	1.8314186997561872	-1206.2920177974893	102.63025441036017	321.2775889526929	939.811170414575	1510.4099611265729	1087.670938591501	522.4681282991977	51	22	3	36	36	22
11195000	-46960.315998027574	-45390.867447151104	-1569.4485508764726	-45390.867447151104	550.517151271877	0.4064860334193278	0.747127155544755	0.03661523896631976	0.34455799324379166	0.05312747574641089	0.01936028542560617	0.043185780017724384	1.0384164101757624E-4	1.2826953526730367	6.054176305489045E-5	3.7390524529710074E-8	1.7448953617959833	-1207.3619132639608	94.3029867509514	350.1101809494196	929.6066382646021	1699.98064060785	1008.870997811822	386.3467706601244	54	13	2	64	10	27
11200000	-46970.45567319	-45412.029405632304	-1558.4262675577004	-45412.029405632304	518.7305135744829	0.4064860334193278	0.747127155544755	0.034891688448661036	0.34455799324379166	0.054121607643820645	0.01936028542560617	0.03831534682770782	1.0942763973154303E-4	1.2836360487060177	6.270809278383305E-5	4.7666300019571935E-8	1.7742318080474841	-1184.3204103516848	89.01254472930356	388.86577037206575	635.9078251864404	1220.7272427680032	1373.5709168616156	380.7047778650526	59	9	5	59	12	26
11205000	-46930.343054483405	-45386.728838656745	-1543.6142158266596	-45386.728838656745	514.549991703695	0.4114416125875699	0.7534249249968025	0.034891688448661036	0.34455799324379166	0.054121607643820645	0.021133102806902046	0.04545966781191752	1.030081074965658E-4	1.2698877127257913	6.047485407266401E-5	4.378295409523777E-8	1.9040332660102277	-1189.9706066930328	111.09014600940093	153.77694551883968	329.3181727522301	1201.200939350951	2179.633867686538	394.49751672305456	41	12	21	29	34	33
11210000	-46928.576257729015	-45386.34534882996	-1542.2309088990557	-45386.34534882996	510.2141537997451	0.4198782681344299	0.7534249249968025	0.03763484810817968	0.33221424852743836	0.054121607643820645	0.021133102806902046	0.04545966781191752	1.0389516142785393E-4	1.210795484500723	6.218249877203288E-5	4.077176719437499E-8	1.8646700825728264	-1183.6158391503664	88.19170331872475	420.9587647598576	743.1390910360955	1314.4597910677487	1808.780797464967	507.432832019507	56	18	6	12	44	34
11215000	-46948.77310436968	-45382.13116962076	-1566.6419347489107	-45382.13116962076	516.4264022331049	0.39888309870773536	0.7534249249968025	0.036564122495584904	0.33221424852743836	0.054121607643820645	0.021133102806902046	0.04545966781191752	1.0046365640307804E-4	1.256246582665829	5.9738700837197876E-5	4.1918067312036936E-8	1.8036073341042065	-1185.7880061374394	84.41644016533238	404.3860491394436	957.0140567695192	1177.0164911345346	2533.1665923363844	482.9713877693464	57	14	3	37	30	29
11220000	-46926.096955580324	-45383.969057109745	-1542.1278984705764	-45383.969057109745	497.0759299706917	0.39888309870773536	0.7534249249968025	0.03344655857339153	0.3686275710107643	0.052832394639544394	0.021133102806902046	0.04545966781191752	1.0183497549635285E-4	1.2061374618145415	5.9620798748335894E-5	3.135437299105651E-8	1.7467275643689202	-1189.1625019748112	89.97212500255547	575.6628552238717	225.3442435134934	1167.6148910813517	1926.0193346371998	472.1924439923805	55	2	17	25	37	34
11225000	-46958.94596159389	-45387.56818421239	-1571.3777773815045	-45387.56818421239	507.91393399100906	0.39415037048308715	0.763766244152649	0.0368568365051958	0.3686275710107643	0.052832394639544394	0.01747719972846896	0.04545966781191752	1.0614480320223066E-4	1.2130653113605718	6.257741268615098E-5	2.3891715817206927E-8	1.421111472255917	-1199.6336332469537	114.22994385791593	481.64437155568595	574.9464005987887	1187.0315710513848	1837.5825406888812	364.54141754118524	50	18	7	24	35	36
11230000	-46969.40031193246	-45394.400541161456	-1574.9997707710033	-45394.400541161456	479.8487217348296	0.43673097144642026	0.8004443930176705	0.03391565960040459	0.3686275710107643	0.059321892399689775	0.01747719972846896	0.04545966781191752	1.0608507397287677E-4	1.2511915211202616	6.183133198103551E-5	4.007331769962743E-8	1.6934385579484192	-1197.9965146825652	67.19557024389867	166.06291222411838	428.4162286341095	1040.362478567282	1586.608295022598	337.2047794262066	53	1	15	33	38	30
11235000	-46971.61002084285	-45430.69756645625	-1540.9124543865967	-45430.69756645625	499.7127975390174	0.4523003429381445	0.8004443930176705	0.04001154913642936	0.3686275710107643	0.050153738039918204	0.01747719972846896	0.04143741700735855	1.0551316857970601E-4	1.2436668809418479	6.203464080018937E-5	3.64144099312983E-8	1.749328663634324	-1190.3999571917034	83.97637125958072	98.13366917325634	335.05870304417067	1109.4288387620752	1534.9096931711695	394.8842266265618	51	7	11	44	32	25
11240000	-46975.51491423204	-45418.49692289544	-1557.0179913365944	-45418.49692289544	499.8052471865929	0.40831701508015494	0.8109578798521698	0.03541887830129101	0.3647868177737011	0.050153738039918204	0.020350237113239283	0.04326193983320908	1.0430846035895163E-4	1.2135161963106027	6.178668731249859E-5	2.2198011210472528E-8	1.415429825009897	-1197.3318696291308	87.0806887827775	148.66696982016433	371.01044158510246	1134.1687551734192	1468.6126362254854	466.94061210702296	55	2	20	39	21	33
11245000	-47007.740487355164	-45419.91629550386	-1587.8241918512988	-45419.91629550386	490.9778261240214	0.43162582711743436	0.9014764405120554	0.041432493796535255	0.3265696939037542	0.05902758325692229	0.020350237113239283	0.04450620553348538	1.0781344981749147E-4	1.2464355921684662	6.24284227305961E-5	3.668760795870515E-8	1.5713098171132924	-1194.8629431605432	92.44715728597217	103.53680219781735	498.69127793348713	1296.4898775613458	1571.4377315874085	510.91996909277077	57	3	17	46	18	29
11250000	-46991.06285771985	-45414.59910172171	-1576.4637559981406	-45414.59910172171	504.97229673276894	0.4342215378493774	0.9014764405120554	0.031576035417350434	0.3265696939037542	0.052424909225387346	0.016694543365083168	0.04314063058027644	1.0918970782391875E-4	1.1321614078826454	6.34649876702397E-5	3.452569921040894E-8	1.5645259924978385	-1199.3998940737017	117.40246531606108	558.0027341958032	569.8471893689272	1684.7245207697308	961.2740498888811	431.9111343208918	57	19	2	61	5	26
11255000	-47029.933919776	-45419.79196479189	-1610.1419549841119	-45419.79196479189	517.388057053164	0.4342215378493774	0.8143755423713183	0.042519300195832346	0.3265696939037542	0.048684333849253025	0.01919193125605224	0.03597543266733364	1.0002483892263E-4	1.1102927568399763	5.846737056591297E-5	2.4819691333511855E-8	1.3748331832110485	-1199.7814702028031	120.21400964435507	518.4646462668867	1173.9181082198693	1419.7424169885494	541.4764495879463	436.5018730496912	56	24	7	53	5	25
11260000	-46979.62662272764	-45416.96381722766	-1562.6628054999794	-45416.96381722766	528.7909556178936	0.4171087793881196	0.8143755423713183	0.03859141196424522	0.3265696939037542	0.05435831952920869	0.027806856567092572	0.03597543266733364	9.947988537157145E-5	1.241721743242387	5.670396342051175E-5	2.7709820563165297E-8	1.5695159225302258	-1186.7683274625535	97.92798095327981	522.9291317984487	1056.5881909333089	1668.8598866469829	522.7931810500016	385.9972513448772	57	19	22	40	12	20
11265000	-46970.80554248047	-45388.28800935416	-1582.5175331263124	-45388.28800935416	519.0268207980668	0.4253622670947574	0.8007350633846602	0.03859141196424522	0.3265696939037542	0.05435831952920869	0.0226581488665414	0.03597543266733364	1.0530712941423952E-4	1.303806463901448	5.937357073510052E-5	2.6267680269455856E-8	1.4389340339066088	-1195.814349403224	75.105705334773	705.3612528554427	652.7574468115284	1684.7159436077238	586.4279772227031	1502.3356571107377	56	9	10	64	26	5
11270000	-46974.627808122335	-45407.44045260682	-1567.1873555155153	-45407.44045260682	528.8897382207093	0.4353205216719857	0.8007350633846602	0.03552969120990314	0.36888753374745176	0.05354848779925511	0.0226581488665414	0.03597543266733364	1.01157043824186E-4	1.240115964707103	5.8436697498249785E-5	2.2926330677188563E-8	1.4236351803597143	-1195.4325063056704	77.30622515043721	349.97754676864804	755.8858593646194	1315.8639243356354	491.36696474949747	62.12766785415767	56	4	16	61	31	2
11275000	-46983.706154730244	-45402.791522566265	-1580.9146321639778	-45402.791522566265	521.6038584635097	0.41628669561758863	0.8007350633846602	0.037473171476791106	0.36888753374745176	0.05354848779925511	0.02088989296695819	0.03597543266733364	9.655130275130716E-5	1.2160423976558212	5.72055159981442E-5	1.9925586693245486E-8	1.3944969808761973	-1208.027411396023	113.61667248715612	98.47722604728837	541.0675737297846	1432.9842136096988	356.3223236065533	248.68724483696622	48	7	11	77	25	2
11280000	-46983.24394851248	-45419.971588409	-1563.27236010348	-45419.971588409	541.3986128648559	0.43704973278880244	0.7655967636056965	0.037473171476791106	0.36888753374745176	0.05354848779925511	0.02088989296695819	0.03597543266733364	1.0141868194690029E-4	1.1895271984203175	5.826792399423823E-5	3.63048378135154E-8	1.7379605069161725	-1200.887508138865	87.34531176309031	296.6458447068089	1212.4405266418519	1525.3367577637448	235.70909253083795	436.48900545574537	57	3	1	83	9	17
11285000	-46977.503122994895	-45411.01060959329	-1566.4925134016014	-45411.01060959329	552.4416217559589	0.4730055679923235	0.8718913849724	0.03292876443993953	0.33155242538866475	0.04787073802150469	0.020062969337793404	0.03597543266733364	1.0273333153945586E-4	1.2841841333485924	5.803174033518197E-5	7.00653043706096E-8	2.2153837691936213	-1203.7909281191696	80.50201869641718	94.1835494919179	252.091440405611	1052.8400625024756	442.5463487768236	179.94073768957097	34	22	5	83	25	1
11290000	-46945.870304690376	-45407.838267165156	-1538.0320375252165	-45407.838267165156	535.5366056463587	0.4730055679923235	0.8718913849724	0.03292876443993953	0.32766514494961896	0.048436995297845474	0.019865315698345234	0.04896630203630946	1.0428635397548507E-4	1.2979763010818306	5.9281596432939736E-5	3.419086407233272E-8	1.737317541478649	-1201.7766876285625	79.60910643474617	92.7138635048248	417.724288733406	1746.6167416247881	354.3480022598427	406.41528965602726	33	26	5	75	8	23
11295000	-46960.01905578507	-45419.028260795596	-1540.990794989479	-45419.028260795596	536.6799734467364	0.47442762886746864	1.0980321937298942	0.03688396851937083	0.32766514494961896	0.04427190307247286	0.018986668921924424	0.035313883156345253	1.0624618300276316E-4	1.2586487484509348	5.6905176015184644E-5	5.409843666976416E-8	2.1500835781446757	-1214.8977321237558	85.90866222927151	85.47467343283813	482.0413151338411	1814.2684547487802	337.3907499261987	382.4868767048858	20	37	1	84	17	11
11300000	-46965.05328954649	-45409.20713676881	-1555.8461527776792	-45409.20713676881	513.6312399620128	0.47819801359244224	1.1341966594335517	0.038678581726849126	0.32766514494961896	0.05065956590651113	0.021418581836358176	0.035313883156345253	1.0550443554335604E-4	1.3531049206096604	5.7429975165678854E-5	2.6736136608373813E-8	1.6618689808993106	-1229.9997158563085	196.58323668784098	127.66565219546571	250.24906634511308	1797.5403239689456	281.22414968417	446.1724440342224	9	51	1	84	5	20
11305000	-46933.470463080754	-45405.0735902777	-1528.3968728030532	-45405.0735902777	499.95933054409676	0.47819801359244224	1.1341966594335517	0.04288159917288196	0.32766514494961896	0.04528944226969867	0.02364042232601561	0.03613625257070527	1.1470081178371929E-4	1.3063179133369747	6.200094324005177E-5	2.5611806884630568E-8	1.5337450886926867	-1207.8932781599945	161.28437643972157	72.71835419756793	318.69347773200786	1437.804229162534	454.23561231609733	332.32257129165544	6	50	5	78	24	7
11310000	-46940.353064798066	-45401.94824512909	-1538.4048196689787	-45401.94824512909	498.4212266982194	0.47819801359244224	1.0566623184052568	0.04288159917288196	0.33300627025729873	0.04987669660017723	0.02364042232601561	0.03613625257070527	1.1578203281080873E-4	1.353539437698714	6.15854202450359E-5	2.12895821472486E-8	1.4113832400354356	-1207.8954669323812	74.84948643644606	67.64155356861698	298.5074228421673	1532.0778645639914	181.49581477162832	492.1149742003312	2	47	11	76	4	30
11315000	-46919.82878243526	-45374.203765881684	-1545.6250165535719	-45374.203765881684	503.1638748044571	0.4740529052352376	1.0961320403846726	0.04288159917288196	0.354275221522341	0.04891361698586751	0.02364042232601561	0.035558584258701856	1.1574994536892739E-4	1.2771863168272475	6.280112595456081E-5	2.4980769734802163E-8	1.4961496858240955	-1205.7866155849858	134.55504174254656	85.55675243852502	446.47327102026003	1238.424149927945	760.857883797529	473.1103883074068	21	29	11	83	2	24
11320000	-46929.420282217434	-45393.29666059578	-1536.123621621654	-45393.29666059578	498.87537927757546	0.4894441047688992	1.0498224681756307	0.04288159917288196	0.354275221522341	0.050360958478237794	0.02364042232601561	0.04687739417821076	1.1262729140511071E-4	1.2745797751634318	5.887070488300518E-5	9.983978678259385E-8	2.6573728675659343	-1202.8302442196798	58.99427951290542	58.100503509870855	331.6610242524249	1197.086363040765	380.28123903036726	423.03785890389616	39	10	13	87	2	19
11325000	-46932.719503968765	-45381.0223213666	-1551.6971826021593	-45381.0223213666	514.3514162501709	0.4907047701045481	1.0414122897891944	0.03122186824963671	0.354275221522341	0.05439209002971777	0.02364042232601561	0.04687739417821076	1.1084578681964846E-4	1.2913287190738478	5.951087752105446E-5	2.3940201519062712E-8	1.5159424879461147	-1215.6730401793543	85.38501636101444	69.68563089793226	454.33481275338664	1261.1437025313267	1740.8516525270768	459.3058368954369	43	5	7	92	2	21
11330000	-46948.10174242455	-45400.79197527898	-1547.3097671455662	-45400.79197527898	508.9255729100684	0.4625646692074314	0.9322770814918756	0.04359044152701844	0.354275221522341	0.05439209002971777	0.02364042232601561	0.03965123499073773	1.1621444196995252E-4	1.3333204377643346	6.187560232272819E-5	5.7151415975223585E-8	2.0035869741723027	-1201.7224411900706	73.48157289803764	156.98612707701545	569.749138575542	1383.0910840815425	375.2518677815033	255.7713697700375	47	9	19	75	12	8
11335000	-46986.25902339785	-45425.84351366987	-1560.4155097279786	-45425.84351366987	521.6536837559017	0.4582941319583429	0.9328476635146961	0.04359044152701844	0.354275221522341	0.05439209002971777	0.02364042232601561	0.04276456458000001	1.1045912626420067E-4	1.2379740029675141	6.038838587449033E-5	2.3107706312122297E-8	1.4425658209709507	-1214.6460107918579	102.52482358244926	424.6258768991843	1220.274143858874	1568.2963205878104	441.50932579606	420.665550440818	52	25	9	56	14	14
11340000	-46966.52329257704	-45422.76491665653	-1543.7583759205115	-45422.76491665653	498.7343221218981	0.47366549211356934	1.007639175183818	0.036587630309244744	0.354275221522341	0.05439209002971777	0.020952654064241284	0.04370937526757099	1.0624265940466559E-4	1.2898694522478873	6.023731893581712E-5	1.9288039374969753E-8	1.4587302761035768	-1222.911780375532	108.35263838809577	567.2119724224698	2514.7513513246085	1374.3289476907596	599.4537497068061	541.7205218394342	53	24	3	68	19	3
11345000	-46978.27642827546	-45422.73939575173	-1555.537032523731	-45422.73939575173	516.4669626028498	0.47366549211356934	1.0068419898134426	0.036587630309244744	0.354275221522341	0.0597984408710503	0.020952654064241284	0.0413322586473242	1.0030572231111731E-4	1.2545069064585874	5.8608066373776394E-5	1.4632768204420668E-8	1.3259247699565835	-1219.993291180207	77.64904428497188	511.63623891124524	1354.3503382961621	2109.339020998715	1039.5438494424504	510.37612961275636	52	16	33	25	16	28
11350000	-46988.530224968505	-45415.55154748328	-1572.9786774852275	-45415.55154748328	466.12838327170647	0.47366549211356934	1.0068419898134426	0.03605395633786437	0.354275221522341	0.0597984408710503	0.020952654064241284	0.042110112819399755	1.0564540278273767E-4	1.2945287679052593	6.021192428955372E-5	2.4493291747147305E-8	1.4689875320495243	-1216.5452000135801	97.19882820752197	543.3228870470385	813.650052370828	1298.4246236069882	1832.5501072378033	827.8035406927763	55	15	4	29	41	26
11355000	-46947.1591102812	-45403.11510042197	-1544.0440098592323	-45403.11510042197	483.2268793161384	0.47366549211356934	1.0068419898134426	0.03605395633786437	0.354275221522341	0.06031125139056482	0.020952654064241284	0.042110112819399755	1.0347617396083215E-4	1.250296313118038	5.81961317845856E-5	2.6597839624064275E-8	1.6179465737501373	-1207.9895994827814	80.47532683823545	275.2921329621831	1054.858748210518	786.4729532806645	1668.4132285345986	851.6918185018433	55	2	18	10	57	28
11360000	-46957.81766370643	-45409.150960173734	-1548.6667035326975	-45409.150960173734	498.5555941080758	0.4776490603691736	1.0294956698429238	0.03536264910704413	0.3576079424065038	0.06031125139056482	0.020952654064241284	0.046074422508753224	1.0976289667172081E-4	1.2740194567996572	6.088772549693792E-5	2.4249229206957963E-8	1.4697002052227708	-1202.4634170520394	87.06664642846981	297.01475388362076	1000.2975850079865	780.7410694735138	1792.6780717853003	428.6246298304226	55	1	36	33	18	27
11365000	-46938.70780090931	-45401.98645920524	-1536.7213417040707	-45401.98645920524	495.53631777365797	0.4776490603691736	1.095676538397918	0.04135880756340307	0.36880862457021335	0.06031125139056482	0.025096242192694747	0.046074422508753224	1.0259263656528804E-4	1.177767567091834	5.8365204858745264E-5	1.9634671734185885E-8	1.4858358610465137	-1206.741349792883	94.23864041577893	375.9210377508303	1218.092089607817	1332.9799330162064	1514.087299913753	569.408486856385	57	1	12	47	29	24
11370000	-46952.19731028209	-45413.40907962555	-1538.788230656546	-45413.40907962555	504.0153958195757	0.5034351935789503	1.095676538397918	0.04135880756340307	0.3646589952442571	0.05237378539457422	0.025096242192694747	0.03846204587634281	9.877096434204592E-5	1.2903323462397516	5.5972451225751986E-5	2.1188332170372132E-8	1.5394691809444694	-1203.8947546373622	99.39503901254021	393.3850301622188	1246.852504090983	923.7861492850793	1861.0067265526536	479.85593872680056	56	1	27	29	35	22
11375000	-46953.007063003344	-45418.64249814946	-1534.3645648538893	-45418.64249814946	481.61670162509193	0.4983298349784727	1.0493198561613686	0.03542425609001599	0.3646589952442571	0.05799017276499326	0.025096242192694747	0.03846204587634281	1.0571387356302577E-4	1.2704964673688295	5.8381862850549266E-5	3.1732582433507594E-8	1.734139345112767	-1204.1449959226227	67.05625974824565	340.39907861813725	1394.6728574099388	1672.1496680689816	1448.3068620323168	475.4668682992089	57	3	33	21	30	26
11380000	-46956.16489117758	-45411.936356455095	-1544.22853472248	-45411.936356455095	468.8072358439776	0.48601459543093656	1.0493198561613686	0.03512420605145285	0.3646589952442571	0.05799017276499326	0.031067483642151842	0.03846204587634281	1.0098104677990951E-4	1.274135341638436	5.5190497179043695E-5	3.4660919359387E-8	1.908360515891991	-1218.3832070692436	91.31565222474518	578.5072629961684	1188.0485919955574	1270.0059382226339	1827.502365796767	330.312084240203	57	2	37	16	31	27
11385000	-46933.044221469325	-45395.98387003289	-1537.0603514364368	-45395.98387003289	469.6170859314876	0.47667705278440314	1.0493198561613686	0.03512420605145285	0.3646589952442571	0.05377120484554784	0.025394324715652325	0.04820196154868048	1.0399272174458565E-4	1.3315424773950029	5.69747245963943E-5	2.8879718145196516E-8	1.7950916949610618	-1216.033243275072	70.39919617785417	273.49547730936314	1299.849841971601	2498.2606815068616	1255.3707745547597	526.412680804368	54	1	47	12	33	23
11390000	-46963.31146384654	-45399.919356657854	-1563.3921071886898	-45399.919356657854	461.1914648047058	0.4753064177989412	1.0401127057874076	0.03512420605145285	0.3476713529410909	0.05377120484554784	0.025394324715652325	0.04108168458008	1.0413382962849446E-4	1.2583756432686835	5.885348255276092E-5	3.3259098711802025E-8	1.6809003395440734	-1206.330887325336	75.10735839427612	243.55340963152221	1157.2156070180015	1386.9598826732245	1259.93091001582	393.6014409866811	57	1	45	9	32	26
11395000	-46942.377331332	-45406.089449018385	-1536.2878823136148	-45406.089449018385	443.0745433191357	0.4753064177989412	1.0401127057874076	0.03370177548741942	0.3476713529410909	0.05350861848426262	0.025394324715652325	0.044735564713659026	1.0162965068508623E-4	1.2725471465053955	5.767062925891207E-5	2.9242696184125483E-8	1.751036238491466	-1201.715610018794	80.1045102113976	248.1985806814178	809.3974382090447	1624.6040163310536	1071.4342153053865	459.35146384155286	55	2	44	30	17	22
11400000	-46954.29112854744	-45408.78711503549	-1545.504013511949	-45408.78711503549	436.12972804665986	0.4794816784115946	1.1100426407716641	0.03370177548741942	0.35884415888363963	0.05350861848426262	0.020471171986786278	0.044735564713659026	1.0105747207310532E-4	1.2694628857327206	5.89916157494279E-5	4.2263538319934825E-8	1.970679295576688	-1202.7687254336947	113.39300934005844	377.2283259522032	614.2134423290089	1267.798875055963	689.0375501713452	182.5838591416308	54	3	41	46	22	4
11405000	-46939.005280177655	-45403.43698137595	-1535.5682988017102	-45403.43698137595	448.2168247828078	0.50022183665237	1.224462298032319	0.03370177548741942	0.35884415888363963	0.04934289531018741	0.024393128519458598	0.044735564713659026	1.0135058361931017E-4	1.2941125079860258	6.088900170741497E-5	3.057044517631189E-8	1.7395460174426218	-1195.048869310613	70.14628540764302	308.8208829718019	960.5095134784668	1315.6801666688868	746.7736269865494	68.10632933784576	52	3	70	7	33	5
11410000	-46954.973043829275	-45412.087351678536	-1542.8856921507365	-45412.087351678536	440.28196308126354	0.50022183665237	1.224462298032319	0.03370177548741942	0.35884415888363963	0.05414180815198552	0.024393128519458598	0.037516993286339825	1.0116966697050769E-4	1.1189158815930087	6.0856434204190704E-5	2.4100421044351895E-8	1.6240114558257344	-1205.6152928819756	69.34560308095347	361.58871406807924	1799.9014181475	1075.396365024712	799.2202784862862	754.2202603214157	56	4	73	2	30	5
11415000	-46920.6387245914	-45386.49731479845	-1534.1414097929546	-45386.49731479845	449.5398847245251	0.50022183665237	1.1892273460438487	0.03564552227696359	0.35884415888363963	0.04920635741315965	0.02451669699347711	0.0512147904873975	1.0102396461028137E-4	1.2941926880797783	5.956647262811528E-5	3.2755107314141136E-8	1.8782827939439648	-1201.244408216366	68.03752517103314	350.9444674153018	1247.8441039727636	1520.4147231861766	684.2944027788794	156.3488767848548	56	5	56	24	22	7
11420000	-46926.536559156746	-45393.105377955755	-1533.431181200988	-45393.105377955755	442.02535303392995	0.50022183665237	1.1892273460438487	0.03564552227696359	0.3541346699268367	0.04920635741315965	0.017637372029947796	0.03600968673156872	1.0150980919650542E-4	1.2607286849137627	5.815026282928093E-5	2.3851584281140552E-8	1.585174762550367	-1199.9638654450962	80.66742734658612	224.39864709286567	1160.4931418304095	1434.9162141971685	1093.9342588373572	421.4733584692268	56	6	56	25	20	7
11425000	-46948.5810787272	-45409.47068043517	-1539.1103982920267	-45409.47068043517	459.7007951627526	0.50022183665237	1.1892273460438487	0.03564552227696359	0.3541346699268367	0.04920635741315965	0.021460499356292562	0.0336565650804169	1.1207368078249723E-4	1.3239369754258692	6.12206496357922E-5	3.288267670409072E-8	1.6542833180554224	-1193.711078358752	71.61017302645718	248.7981561976538	1085.0722081205743	2356.1757058080543	633.5443108950833	158.0672773176373	56	6	51	23	29	5
11430000	-46942.56694899584	-45417.632408545796	-1524.9345404500446	-45417.632408545796	445.94023826663073	0.50022183665237	1.0961204317505764	0.03564552227696359	0.37675537112788693	0.06287863401033236	0.021460499356292562	0.04097673320572897	1.0535557759343121E-4	1.2952692974592654	5.8681350516633455E-5	2.4432480041792014E-8	1.571920323405049	-1191.97572573327	80.42542957707869	193.43177280433983	718.5562776076966	1836.43820867944	1118.6695394941119	153.260934074159	55	8	30	32	40	5
11435000	-46945.30603394757	-45403.61883682043	-1541.6871971271412	-45403.61883682043	452.80404158966695	0.50022183665237	1.0898046487853423	0.03564552227696359	0.37675537112788693	0.05249532299964008	0.020660166251263396	0.045152088732620464	1.0579010064821554E-4	1.3313338158623618	5.740867478849009E-5	2.9345762514882044E-8	1.6737951033427663	-1210.191482378536	67.9934409208269	313.60536375848295	1267.4122222392275	1259.845488060184	1605.2934089998855	309.1648700416154	59	2	4	79	20	6
11440000	-46929.92412010365	-45387.261427706544	-1542.6626923971041	-45387.261427706544	454.36722193586115	0.5002467684680393	1.1174350674467692	0.03564552227696359	0.37675537112788693	0.053687857894818405	0.019900894510433458	0.03702593963106424	1.053216436747819E-4	1.274699887901513	5.686800091931053E-5	2.6258251964013402E-8	1.5758739773707382	-1201.9229530723987	65.96916860135956	183.63445583830782	677.7818286384413	1260.097852733631	572.1274139699271	47.64846790218312	56	5	23	75	6	5
11445000	-46955.754790499	-45388.22313478681	-1567.5316557121885	-45388.22313478681	476.63688568202053	0.5002467684680393	1.1174350674467692	0.04286181440854792	0.35404214735529327	0.05402905416733543	0.019900894510433458	0.045692263076286474	9.098128534416864E-5	1.186671827813631	5.2978355278934635E-5	2.5088817328964408E-8	1.6815887272327945	-1211.5811256961772	69.79419062529664	173.02150961829062	676.2802333656122	1662.9803219952494	976.5432039202879	214.15449151613512	56	1	12	74	21	6
11450000	-46992.9975951602	-45414.833650557564	-1578.1639446026375	-45414.833650557564	473.2863664720025	0.48826211002074676	1.0815006510702774	0.04286181440854792	0.35404214735529327	0.05402905416733543	0.01974585990245426	0.045692263076286474	9.062026990296239E-5	1.1368817025662898	5.559374371320725E-5	1.519960663158949E-8	1.3946981091063058	-1224.3573251261075	82.85965288370119	129.23167970472957	765.638124934195	1240.843024104603	741.0603560226537	52.51314176407807	37	16	23	63	30	1
11455000	-46980.764030852195	-45400.20417676526	-1580.5598540869287	-45400.20417676526	487.51672129897963	0.476582539330454	0.9964735470912552	0.04286181440854792	0.35404214735529327	0.05580738895437333	0.01974585990245426	0.04509104243348096	8.780499960561459E-5	1.1196885121221896	5.5226122389826785E-5	1.4258136767446769E-8	1.3953908855541186	-1229.1023156426565	105.15722368228596	380.5256905290789	933.3409720503483	1580.4888888641872	912.8098659770369	698.8583492166869	51	14	14	53	25	13
11460000	-46978.689674121015	-45399.676184471115	-1579.0134896499023	-45399.676184471115	478.5584692613273	0.4650639305552838	0.943255978282207	0.03308542388280813	0.35404214735529327	0.04875128082676199	0.024422367285790513	0.04333973968101246	8.511727786167718E-5	1.2400637385119908	5.348972721301039E-5	2.071170626645088E-8	1.6911275397694792	-1231.933834257786	96.94727058007338	165.98368042500184	701.102441397974	1490.475122716965	914.7013905471846	395.42471507238	49	1	19	58	35	8
11465000	-46985.61869180719	-45398.61471515154	-1587.0039766556513	-45398.61471515154	491.19184150645515	0.4577665069760948	1.0223894390821842	0.03308542388280813	0.3285451570445569	0.05891745405520157	0.017507504221216896	0.04333973968101246	8.608672667998943E-5	1.1557033638927094	5.350532768093098E-5	1.652348686467535E-8	1.5036929185950128	-1236.904852391539	95.54603327330658	154.79226831739052	941.2709167551619	1614.8564427659567	1083.742635171057	227.26123699124838	48	6	28	49	33	6
11470000	-46971.85844946839	-45398.07500508689	-1573.7834443815013	-45398.07500508689	520.8636868271624	0.4577665069760948	1.0223894390821842	0.03308542388280813	0.3285451570445569	0.05187871416465901	0.015199218102984911	0.04333973968101246	8.878790769390313E-5	1.141742004515957	5.5190938703692534E-5	2.0101424647699402E-8	1.5903923743812214	-1228.5292951126085	87.72152408385715	223.943383735387	770.2905601900343	1538.0138974082465	618.8027860830335	168.52143609337972	50	2	34	56	22	6
11475000	-46991.853671767574	-45401.77608259101	-1590.0775891765636	-45401.77608259101	499.57148100958574	0.4923973284763292	1.0922816057857943	0.04154823470395532	0.3370714067832738	0.05187871416465901	0.025371896244787123	0.04333973968101246	8.908244738886166E-5	1.2739717210284947	5.378888599314235E-5	2.2599889218129243E-8	1.6549381579764024	-1234.7582222168198	106.87696995191445	251.72294439945793	784.0228227063922	1314.4838023896816	925.4001333701868	130.26057032302867	49	3	39	47	26	6
11480000	-47037.036032711054	-45422.56868582812	-1614.467346882936	-45422.56868582812	516.4143290441503	0.4740897439767338	1.0311536685028677	0.04092435279460188	0.33661538299280325	0.05187871416465901	0.0233715914968534	0.04250825899668216	8.450268606529537E-5	1.1706883716425287	5.2803721040676326E-5	1.7462976616163475E-8	1.4993652288533466	-1237.7652168894822	106.36776584926045	496.5212097071094	1007.0917641337229	1814.9072246329185	992.9048175340607	128.04648775732653	53	2	52	29	28	6
11485000	-47029.58598159572	-45424.99975905915	-1604.5862225365731	-45424.99975905915	520.5014936250209	0.4625552721858516	0.9986403020970548	0.040034924076081016	0.33661538299280325	0.05187871416465901	0.02402543162728928	0.04250825899668216	8.270875927166055E-5	1.2359578555360922	5.220036865219962E-5	1.595225890000754E-8	1.505107386961782	-1235.9459328545925	102.060712671979	465.81768334965005	865.9942574266158	2584.7575683074506	1189.072640451449	114.37740013398269	55	10	33	36	29	7
11490000	-46998.47032368073	-45399.67102071153	-1598.7993029692016	-45399.67102071153	505.81583757615635	0.4625552721858516	0.9600013673397365	0.04348332872409951	0.33661538299280325	0.05579419523945362	0.02241122992180274	0.04250825899668216	8.429826605153704E-5	1.2087811007836493	5.390821829583297E-5	1.721980425192808E-8	1.5527495148574202	-1234.9155013473041	96.28950180540417	568.7763451104199	1188.738588260092	2835.95190700792	1054.158476848632	156.6056098893951	54	12	30	13	55	6
11495000	-47000.52585065277	-45395.92700614874	-1604.5988445040307	-45395.92700614874	494.2266070897349	0.4636794165505468	1.0721709786923148	0.031100290142058375	0.33661538299280325	0.05579419523945362	0.02241122992180274	0.034298208065839005	8.125262408162342E-5	1.1917788796739077	5.417276383362157E-5	1.4857848235535855E-8	1.456092980511093	-1240.0087437268755	90.32654133443938	262.5665220161264	1303.5219487477111	1468.4509851817886	1768.7987033827246	519.4745230090381	53	4	39	13	49	12
11500000	-47039.48948673879	-45410.130415336105	-1629.3590714026884	-45410.130415336105	498.89586275740504	0.48266713442233045	1.0721709786923148	0.034573894761507996	0.33661538299280325	0.05579419523945362	0.02241122992180274	0.03443613161412125	7.679177345028814E-5	1.2030076628444828	5.280110054616693E-5	2.566473597197986E-8	1.739502327885669	-1224.9762601347338	89.14401672301446	518.9657724038171	1462.6508270805246	1669.2270350489403	1301.8202311287623	91.6449608812845	57	2	46	36	24	5
11505000	-47045.07069757977	-45405.77539510494	-1639.295302474835	-45405.77539510494	495.335865819008	0.48266713442233045	1.0771593629805103	0.034573894761507996	0.33661538299280325	0.0528382716529679	0.01851881679292279	0.04715986149694023	7.652087156877156E-5	1.2301673519091345	5.229997076538769E-5	2.3864452155135692E-8	1.6819378126651932	-1231.0688459447033	89.14379444002753	225.73349787706277	1162.9254565705949	2336.7695060808032	940.8507951279524	143.0330740123177	53	7	33	40	32	5
11510000	-47009.40304169709	-45408.5230221066	-1600.880019590492	-45408.5230221066	489.10458950335806	0.43358799393486686	1.0222143475099643	0.03591661421483945	0.3533392303329589	0.05008366110386572	0.0215141446911749	0.04715986149694023	8.150918663631431E-5	1.1856401596027315	5.4347627303235994E-5	2.1043200934179313E-8	1.6501166717658722	-1227.4886403315488	118.00355342263342	93.03585748502135	802.3859464997807	1792.403623454898	761.9834007561641	222.48897118725975	59	1	30	40	36	4
11515000	-47006.401470673074	-45395.958858193204	-1610.442612479871	-45395.958858193204	485.0173323718151	0.43358799393486686	0.7502759289354112	0.038216854384569864	0.3533392303329589	0.05008366110386572	0.025459261523543567	0.04332790477070469	7.833808494359775E-5	1.2333630348884008	5.157151208727785E-5	1.4691398949348929E-8	1.479617674687067	-1229.237299750631	118.47658023486919	965.7932539785652	1660.9440853739318	1728.0362812506685	820.9477104699398	67.79284156414745	59	8	33	31	36	3
11520000	-47030.351076086954	-45405.35079272578	-1625.0002833611757	-45405.35079272578	502.85488844647216	0.41555926515964614	0.7502759289354112	0.04341428224117357	0.35742945475103155	0.05345850562585388	0.022313776336522012	0.03884680657477014	7.980645998765443E-5	1.1604343160218007	5.249251755150061E-5	3.2004987383822055E-8	1.9052804379156363	-1227.321873842839	85.62257087517675	226.6744624365032	1434.7873704832657	4609.152677535687	817.2374092404759	1199.4292482776593	58	3	65	4	27	13
11525000	-47059.385574466316	-45423.28405040221	-1636.1015240641063	-45423.28405040221	523.9392343301466	0.41555926515964614	0.7502759289354112	0.04341428224117357	0.35742945475103155	0.06164754321902403	0.024797877862281624	0.03801958748525739	7.651559117602409E-5	1.1282789110672402	5.272673629648335E-5	3.1493568656252625E-8	1.934774391436755	-1235.4863157872853	113.57302705738398	381.63586878998245	1432.73816229415	1511.9080275415718	479.0574418796512	580.893148391654	56	4	61	28	2	19
11530000	-47059.05143899578	-45407.599040379326	-1651.4523986164554	-45407.599040379326	515.6221087987886	0.41555926515964614	0.753537515626388	0.04341428224117357	0.3853012836299493	0.06164754321902403	0.01993886713340876	0.03718272178907627	7.484080850567123E-5	1.1166847926445962	5.277759701300212E-5	2.0149434408250604E-8	1.6073104979822515	-1235.814995927432	96.40781320387752	404.5134825561569	1751.858971351803	1533.3187659157752	1149.1685421162479	1133.8552667088013	58	4	43	2	28	35
11535000	-47054.2145481582	-45395.07443150725	-1659.1401166509468	-45395.07443150725	496.240117431966	0.4205634958706555	0.753537515626388	0.03418596612030289	0.3523153819888847	0.051249120790124066	0.020879928851248748	0.03849650765047823	7.218912631291455E-5	1.1022520410335153	5.211115456236036E-5	3.924361434917762E-8	2.0660649983701753	-1229.1972242323295	119.76228111071408	583.240003787202	1203.127964718894	921.557818472385	1608.446744258345	524.5350807621903	57	6	24	14	42	27
11540000	-47041.20401864289	-45406.4318633274	-1634.7721553154938	-45406.4318633274	502.9339641275447	0.4282763706327349	0.753537515626388	0.03418596612030289	0.3523153819888847	0.051249120790124066	0.020879928851248748	0.03849650765047823	7.449019785223553E-5	1.1224107470035685	5.3100454076834947E-5	2.7345206127246958E-8	1.7879875193483021	-1219.657993085014	92.20028440437999	399.03196623248004	1294.887422555873	559.1874609514056	1700.9048415323357	545.1097013592301	57	1	31	9	57	15
11545000	-47061.50373751247	-45421.135724039894	-1640.3680134725707	-45421.135724039894	514.4541149606265	0.4282763706327349	0.7893180493872131	0.03481552033302599	0.3523153819888847	0.051249120790124066	0.02665683130141606	0.03849650765047823	7.048698438020108E-5	1.1067666855449956	4.902423754916583E-5	1.832221265118743E-8	1.580777540016016	-1220.2242901687866	91.505781241204	342.28993848978087	1262.3283079569774	2766.5647442284194	1051.4422829869393	89.51749836192688	56	4	47	5	54	4
11550000	-47029.67648161254	-45416.4910626886	-1613.1854189239468	-45416.4910626886	522.1297089928382	0.40269163592638735	0.7893180493872131	0.035469461273666424	0.3247685918963459	0.05080753777715332	0.021100041040632945	0.04046565609202188	7.519083105802785E-5	1.2707746685443104	5.0584271643875615E-5	1.4600358676424418E-8	1.5381222586435586	-1239.378394388622	93.10213571934194	357.5750242157249	1731.8201230452544	989.0521517945803	1127.5069316981371	271.11611950992665	51	6	50	6	53	4
11555000	-47036.59943515216	-45410.13573602053	-1626.463699131631	-45410.13573602053	522.59872332208	0.40269163592638735	0.7994290270069534	0.03761243639706871	0.3247685918963459	0.05080753777715332	0.01826951639394862	0.04046565609202188	7.762397192156673E-5	1.2301413121237184	5.104784732853054E-5	2.5515728847984563E-8	1.7792543452203191	-1230.2599282460392	82.53512619734903	518.1443802568275	1961.8882964353552	2236.8109826119908	945.7959980861627	238.93643914505293	58	5	46	7	48	6
11560000	-47020.20002032571	-45408.559178372925	-1611.6408419527886	-45408.559178372925	508.29101867792184	0.4210038749980698	0.7548416454693266	0.03761243639706871	0.3247685918963459	0.05299681140413084	0.021336563539014995	0.032554106772364415	8.115495692688891E-5	1.2023920943909232	5.412722706165902E-5	2.0239729843062117E-8	1.5748556914626395	-1215.8641913144788	100.55837325211881	580.3887971641261	2268.196177577667	690.9776577914577	1161.9044257120454	310.9785827809384	59	17	45	8	30	11
11565000	-46988.454584474646	-45395.26557718059	-1593.1890072940619	-45395.26557718059	503.6101971234954	0.4220494752456896	0.7881824202695551	0.03761243639706871	0.3247685918963459	0.05299681140413084	0.01975458366601317	0.038150691197077674	7.736682852196439E-5	1.1823944686175212	5.145168552979046E-5	2.293597057133666E-8	1.7480149417627573	-1202.3499963134286	75.89515327120267	580.7405377816732	1586.2417682002583	2260.8058608565593	1021.5174233667492	131.45347014969676	60	15	18	20	54	3
11570000	-47018.10400246377	-45401.16152205825	-1616.9424804055159	-45401.16152205825	521.8962163785509	0.4220494752456896	0.782913637027234	0.03761243639706871	0.3247685918963459	0.05299681140413084	0.0235529921680756	0.038150691197077674	7.668369564553339E-5	1.2027376339086027	5.1811790476679734E-5	3.24264057694798E-8	1.9614258619360354	-1224.6368471979963	93.50615766539009	417.7678113132729	1287.203933516076	2597.1177907752476	1122.1346078568704	214.99912129450107	59	4	16	46	38	7
11575000	-47013.56841087993	-45404.88633715913	-1608.682073720805	-45404.88633715913	563.5918919135896	0.42957022873985234	0.782913637027234	0.03761243639706871	0.33171515445910477	0.0476178218128955	0.027414159439660843	0.038150691197077674	7.905136924766646E-5	1.2129550343127924	5.311412280482451E-5	1.7212904029122262E-8	1.5772692734885092	-1231.4104155012303	108.57326216999755	89.28584072878341	465.16010178154846	1562.3215478426036	663.8885558829996	72.84548670814941	54	4	22	73	15	2
11580000	-47048.10205116091	-45432.80955815473	-1615.2924930061745	-45432.80955815473	599.1759417474608	0.42957022873985234	0.8966216836787914	0.03761243639706871	0.33171515445910477	0.04667883420136677	0.023130668743786616	0.04015969476576492	7.216204994067305E-5	1.2526281759277051	4.911393303614926E-5	1.9749615997698117E-8	1.7240952885735297	-1235.6486521633226	121.82880239514641	226.3804238019151	607.4521352298186	1380.8733035523474	412.93009636346386	343.8377803694509	56	1	13	96	3	1
11585000	-47029.264831795925	-45408.02625895478	-1621.2385728411427	-45408.02625895478	533.7009549060576	0.433479180834563	0.8950257385400423	0.032476947122121846	0.33171515445910477	0.056869505827796124	0.023130668743786616	0.044029248502242366	7.73374040604062E-5	1.189717220917125	5.166297037254772E-5	2.2390280761240933E-7	4.4177915222136415	-1228.786383972314	83.50589129390293	99.16273525242285	777.6394188953487	1548.1246284431882	1139.1058738668264	927.5046276704757	53	4	3	86	18	6
11590000	-47029.42798582739	-45407.89935172841	-1621.5286340989803	-45407.89935172841	517.4457879853628	0.433479180834563	0.8950257385400423	0.03963249799981459	0.3672886711447104	0.056869505827796124	0.023130668743786616	0.043153087405950113	7.876474712060202E-5	1.265406898085694	5.210327890447984E-5	9.525943841682728E-8	2.9949883361003584	-1230.527500554683	94.03528671355669	526.441926398263	1936.5431529614818	1858.9377936795595	788.2718655400172	224.66998070450634	56	13	11	60	26	4
11595000	-47010.450125413925	-45411.31397093023	-1599.1361544836955	-45411.31397093023	498.4787777755287	0.44116167701465137	0.7940732283540987	0.036181355486971434	0.32616290692315975	0.056869505827796124	0.02267306530256598	0.043153087405950113	8.163215968452188E-5	1.321809325967486	5.3023405670488924E-5	6.982233187173767E-8	2.5835910413543477	-1220.4154895855195	95.96590725235075	661.816047423124	1199.0126539433325	1824.9602991680295	820.2659657048405	270.66566668221776	57	8	9	72	20	4
11600000	-47038.34570757922	-45427.97185985038	-1610.3738477288318	-45427.97185985038	486.9126248867197	0.44116167701465137	0.7940732283540987	0.036181355486971434	0.32616290692315975	0.04912717261218007	0.02190344443446823	0.043153087405950113	8.357063138445215E-5	1.3572775592585664	5.4168185591043415E-5	8.845614305412874E-8	2.858724393555547	-1232.8408665593913	100.92320300770555	663.8157472941464	700.1087548791833	1662.2731183693338	1089.7520947801709	182.94927942865397	58	4	6	90	8	4
11605000	-47031.776888775945	-45419.64610757124	-1612.1307812047048	-45419.64610757124	528.0354143407448	0.43630439251649283	0.853819854157872	0.036181355486971434	0.3439391121953507	0.04912717261218007	0.022551619974014694	0.043153087405950113	7.95536751072953E-5	1.2514510799843581	5.2388422245699425E-5	1.5763648451339117E-7	3.7604829454287736	-1225.7918652498222	100.08791231253149	62.61582731996591	476.8893496641326	1695.128744398259	1273.7719953553449	317.3289397934984	38	21	12	82	7	10
11610000	-47021.71490107986	-45402.575512690215	-1619.1393883896449	-45402.575512690215	525.8436610293586	0.46809516782858496	0.8954495946182245	0.036181355486971434	0.3629086607153778	0.05565739989410417	0.0243339259508212	0.04586681397600868	7.859177323164376E-5	1.281999724614491	5.2197252469744765E-5	2.914263840808705E-8	1.8775486572895628	-1236.5007916343998	111.72657038862525	95.00982277230368	441.9275322904632	1410.1277564904567	827.3252879397382	611.8540845486771	49	7	11	77	1	25
11615000	-46996.60907441429	-45379.12779596381	-1617.4812784504861	-45379.12779596381	543.6627648773499	0.44327165299568666	0.8954495946182245	0.034682150086919314	0.36750997242162436	0.05565739989410417	0.0243339259508212	0.04586681397600868	7.665230815752262E-5	1.2829128989132073	5.126980949993316E-5	4.9741484778188165E-8	2.3387216508159296	-1241.9587713545052	82.05370871001458	79.7672592613802	210.18933566630344	1426.6668232794918	611.7466024468055	817.1184620570051	32	22	10	66	15	25
11620000	-47039.13554887064	-45397.08299341938	-1642.0525554512537	-45397.08299341938	531.944020915801	0.4643823846733086	0.8954495946182245	0.037213618712363665	0.36750997242162436	0.05565739989410417	0.0243339259508212	0.04586681397600868	7.578141824376324E-5	1.2096595548552118	5.1612670550758216E-5	3.7246266233745584E-8	2.0484721654119373	-1245.9221317977938	99.45055150409776	420.3756809286416	1532.3815316729438	1693.5382505834489	995.9789623916013	282.7639842497252	50	10	11	64	29	6
11625000	-47015.37873702991	-45409.6480491469	-1605.7306878830127	-45409.6480491469	527.0815835961124	0.4643823846733086	0.8954495946182245	0.037213618712363665	0.3478938635771813	0.052074333016470874	0.02030125691092484	0.044352021092471515	7.899291458917934E-5	1.2761614143252316	5.096522302388598E-5	3.369532851086862E-8	2.1225700977793127	-1252.3638744363532	103.7496882092911	169.51681536560068	676.8749289480469	2062.741507632364	800.0003819354258	250.3639351172593	55	3	7	65	38	2
11630000	-47047.6993719574	-45432.22802438877	-1615.471347568632	-45432.22802438877	483.4782621792041	0.4643823846733086	0.8954495946182245	0.037213618712363665	0.3478938635771813	0.052074333016470874	0.02030125691092484	0.044352021092471515	7.4772606723539E-5	1.2905372681324754	4.905374804034944E-5	2.7826376469467592E-8	1.9871208821231947	-1247.7659844544478	101.41524281404213	161.34491857830534	883.9871145851457	1794.1621986967907	1072.8827735073578	236.2488423224119	61	1	6	61	38	3
11635000	-47004.02195247302	-45395.29152068647	-1608.7304317865473	-45395.29152068647	506.58194960482734	0.4643823846733086	1.0119287938558126	0.037213618712363665	0.3478938635771813	0.052074333016470874	0.022325430907294986	0.03662819690560354	7.720669268618455E-5	1.2455339059818642	5.1520172254592935E-5	2.8082273936241224E-8	1.925446167812401	-1245.024657858705	104.56326008355343	209.4029299860919	270.5415934169308	1880.2466462570974	636.4222744468527	253.80998741377826	50	10	3	64	37	6
11640000	-46991.758111161354	-45392.992404295386	-1598.7657068659712	-45392.992404295386	497.78576602002977	0.4885943510947618	1.0119287938558126	0.037213618712363665	0.3478938635771813	0.055712797114994196	0.025069732446977643	0.04405689789774464	7.509664821188521E-5	1.3075564655887373	4.9396453442146054E-5	4.90182178416903E-8	2.5677496409629503	-1249.5259841975849	124.74793676723154	386.891628495936	472.72099842700374	1827.5798271117249	1012.2522307035515	435.44502203553753	56	6	2	65	35	6
11645000	-47018.67436469847	-45397.29590819222	-1621.3784565062485	-45397.29590819222	498.45948150459645	0.4885943510947618	1.0119287938558126	0.037213618712363665	0.3478938635771813	0.05645945897785395	0.025069732446977643	0.04134472057607232	7.597532016675046E-5	1.276413499079853	4.884455830693378E-5	3.921757289073509E-8	2.16239275006128	-1247.4124510701172	108.69046457024841	272.1196445045463	768.4139164146795	1740.1354050581174	642.4575763714287	164.14442393778637	57	8	1	67	34	3
11650000	-47023.91012544616	-45395.024822335035	-1628.8853031111248	-45395.024822335035	504.29296883171804	0.45468319573571764	1.006534806858999	0.04034975852602447	0.38894952196956123	0.05645945897785395	0.025069732446977643	0.04134472057607232	7.869788997101181E-5	1.3647117204741699	5.1807984712049525E-5	2.013075585984354E-8	1.6567479006206565	-1254.041587188263	120.22638402506574	335.4963315043445	1243.6836313185584	1843.052057902877	265.63955234961713	445.333854335936	53	7	16	70	11	13
11655000	-47022.10887550145	-45382.673109725845	-1639.435765775602	-45382.673109725845	497.9450104984286	0.4497295606565406	0.8195630462588827	0.04034975852602447	0.37725277358595505	0.05311825169169362	0.025069732446977643	0.037438606547477445	7.428778138421687E-5	1.3365325138741089	5.0694912223729775E-5	2.2252494413429762E-8	1.7851420990101299	-1261.7873184406146	111.75788970946475	511.63350303758676	1088.3215249740758	1366.8215552944075	596.6707129642695	541.7653977236537	53	5	10	70	23	9
11660000	-47050.65283405342	-45398.40607559719	-1652.246758456234	-45398.40607559719	492.26439422483196	0.45240825767841764	0.8525445877978647	0.03604641217132569	0.37725277358595505	0.05311825169169362	0.025069732446977643	0.04754520348652694	7.090823787074393E-5	1.2435545534778982	4.940694463415211E-5	1.6625389138919008E-8	1.5932399034073237	-1259.75277809864	141.23709168985545	466.7386012095077	1437.425966046975	1445.9740242027578	558.8246668965901	308.44482774426734	49	4	30	61	24	2
11665000	-47036.963827987296	-45412.81857329529	-1624.1452546920063	-45412.81857329529	532.3317419023083	0.44560318221836787	0.8525445877978647	0.038936489676223034	0.3842505608415627	0.05311825169169362	0.025070500213193677	0.04754520348652694	7.556907798610154E-5	1.3107316772291113	5.1775508384179424E-5	1.9981289738573857E-8	1.6687368520200823	-1240.4481783825815	132.22704037743884	195.52017708144163	1134.4511462453559	1812.0786894355842	919.0514345399127	181.04548155261014	50	8	33	46	31	2
11670000	-47002.93061950791	-45388.38034260814	-1614.55027689977	-45388.38034260814	498.96733419503283	0.44700548875250046	0.8525445877978647	0.038936489676223034	0.3842505608415627	0.05311825169169362	0.020731821357590004	0.04754520348652694	7.515965223137423E-5	1.2670498602099711	5.035971436871258E-5	1.4659049049365909E-8	1.5450960874423272	-1247.3749361706625	148.42308251540882	968.6778127382632	1082.2802028669216	2134.774525710733	1635.937381591836	805.1243923573584	56	16	23	29	20	26
11675000	-47014.221676132474	-45392.0604446813	-1622.161231451173	-45392.0604446813	489.2841433165284	0.44700548875250046	0.8635803678537806	0.0377730578264827	0.3842505608415627	0.055575540376061064	0.02139467723532839	0.04754520348652694	7.522670296120536E-5	1.2693129828733765	5.121111934822036E-5	1.3782243468656451E-8	1.4725648333537624	-1248.3501872683257	133.242032055781	318.9620020887393	793.2816596911679	1189.2339357583196	2429.5929779060134	550.571020828267	57	3	23	13	39	35
11680000	-46996.68202832826	-45392.03572201886	-1604.6463063093975	-45392.03572201886	528.8557230478526	0.44700548875250046	0.8635803678537806	0.034711002224747156	0.3746053959256378	0.04837828781219111	0.024358313240788677	0.043522982625910846	7.635214094112081E-5	1.270339537390131	5.107515607753591E-5	9.974425011499017E-9	1.3543388713967945	-1250.9700646321978	134.7116851994638	475.37801689397645	1243.3631640187384	1842.560743045238	1897.2994809487245	581.7065455951581	54	1	25	5	52	33
11685000	-47035.48364195357	-45402.235057359285	-1633.248584594283	-45402.235057359285	549.731790732148	0.43236845985391625	0.8635803678537806	0.03526836293539181	0.3746053959256378	0.04837828781219111	0.018973808021451967	0.041648090694963835	7.205601656588064E-5	1.2332544069140499	4.960339121652383E-5	2.0614534372879147E-8	1.8693826796907846	-1266.416382780829	122.94327635223897	325.32220505252144	874.0227758529817	889.9026020899123	1922.6696974895963	855.6271718088882	51	14	8	10	55	32
11690000	-47021.969471058634	-45415.62673121176	-1606.3427398468675	-45415.62673121176	553.0078254876413	0.4127958373775007	0.8635803678537806	0.04279171325140372	0.3746053959256378	0.05711284825024853	0.018973808021451967	0.047041871963778244	7.821215205687045E-5	1.230534504481835	5.187340356712195E-5	1.0845821565697329E-8	1.3888987946295817	-1256.2408707207487	146.7341212903277	430.36252434864946	1198.7781000400353	1501.1060372867294	2732.0967956673344	546.3523023924479	52	17	13	40	15	33
11695000	-47035.81689924661	-45398.12573781175	-1637.6911614348553	-45398.12573781175	578.7221682522701	0.45073171816347607	0.8635803678537806	0.036953822854618144	0.3746053959256378	0.05711284825024853	0.018973808021451967	0.047041871963778244	7.545349802102211E-5	1.1462769143132925	5.0958219456976025E-5	1.1866852997322636E-8	1.3549540544260998	-1250.1094531997128	168.60835876111494	727.4406519119459	680.3881902756765	1620.7682865423183	2350.8008440721046	717.6791197579574	56	6	8	56	10	34
11700000	-47025.90324257485	-45408.21759624481	-1617.6856463300462	-45408.21759624481	537.9616204230756	0.4337009980752261	0.7960110274741895	0.036953822854618144	0.3746053959256378	0.056226829775086196	0.022409985546431834	0.0432415747556035	7.5717470680254E-5	1.2484995026455625	5.186294239575437E-5	1.5934719132194417E-8	1.5938317502124337	-1248.318325636482	179.6744501547881	131.41494778820027	596.8718530601126	1266.1325255681954	1980.154953753875	794.3683317762111	32	19	22	40	21	36
11705000	-47039.471670693645	-45419.46391382703	-1620.0077568666172	-45419.46391382703	535.5022722002102	0.4274429809287663	0.7960110274741895	0.03441108730315043	0.35618532718388785	0.04822778812818199	0.022409985546431834	0.0432415747556035	7.443390942376757E-5	1.0527870763843947	5.232983615499251E-5	8.709695567948737E-9	1.1907178778197733	-1226.1639165472443	104.51693258768655	509.34250528873685	1633.8597239287294	1216.9926929837982	1315.0408233579299	1103.9268310622729	54	12	13	20	39	32
11710000	-47026.87060002485	-45409.04629716072	-1617.8243028641314	-45409.04629716072	542.5416927360865	0.4274429809287663	0.792549467521993	0.03653945203948773	0.35618532718388785	0.06347431364326658	0.019257646808976767	0.0432415747556035	7.552021230912442E-5	1.1048278184120481	5.358068222977208E-5	1.0640762549415809E-8	1.3222262410708752	-1235.9326385810182	115.80781816307427	290.0318389353619	991.6971555493163	1109.7812309001413	1937.6461163412043	848.0871283385668	47	9	37	16	26	35
11715000	-47019.53491891314	-45404.77278179556	-1614.7621371175803	-45404.77278179556	517.8973132699873	0.4274429809287663	0.792549467521993	0.03708130808334184	0.37392581975185346	0.052318136087095346	0.019257646808976767	0.0432415747556035	8.019716444125986E-5	1.07115924931132	5.6327550049375654E-5	1.3825660100636605E-8	1.3449979800180354	-1218.359630098725	102.39990444016253	328.81810520372363	867.1899104874286	1801.3292901599436	1130.5252658651177	698.6975967096703	52	12	29	32	24	21
11720000	-47049.392732687964	-45397.49646338094	-1651.8962693070182	-45397.49646338094	500.27768478032715	0.4274429809287663	0.792549467521993	0.03708130808334184	0.37392581975185346	0.058060477953104234	0.019257646808976767	0.0432415747556035	7.673488826090292E-5	1.151309918245648	5.330703361073408E-5	1.828435589826164E-8	1.434186724369259	-1220.7100373011626	105.84216575028715	199.00586892017617	769.7977902711417	1486.186684150938	842.2958500813851	379.3902129345633	55	8	16	49	39	3
11725000	-47048.04444103345	-45419.65331387922	-1628.3911271542313	-45419.65331387922	553.8585347752108	0.42282469747790913	0.7839269472746979	0.0355703371074713	0.37392581975185346	0.058060477953104234	0.02485335792681268	0.0432415747556035	8.347729912929118E-5	1.1887235947371657	5.515415263993405E-5	2.0786522690409937E-8	1.4891387140723054	-1222.0228944343633	95.98934012288697	187.61477736573138	606.0284623832487	1329.2594041974678	847.7358113557896	637.1934034120994	52	8	3	70	24	13
11730000	-47024.877176594	-45400.526098469396	-1624.3510781246002	-45400.526098469396	519.4710965334261	0.42567952295004235	0.7839269472746979	0.03942578754916512	0.37392581975185346	0.0554696257365746	0.02485335792681268	0.04289812848684244	8.342615649165153E-5	1.124209976621012	5.450406880720858E-5	3.915845521361309E-8	1.9483577503842335	-1221.5105712383106	89.06552404393717	400.7271286524835	982.097872856924	1302.4250811044708	852.370025626094	838.8933488216846	54	6	18	69	22	1
11735000	-47042.49572577038	-45406.55714115767	-1635.938584612709	-45406.55714115767	574.8607224600719	0.42567952295004235	0.7839269472746979	0.03942578754916512	0.37392581975185346	0.0554696257365746	0.02485335792681268	0.04252899271508251	8.122730286261427E-5	1.1745613268722517	5.229067171350262E-5	2.2613514126246324E-8	1.5478545046427592	-1229.1266075874705	87.4067275021205	148.24263831050084	558.107508454151	1064.7552753265595	819.3507113318944	172.6498898893472	52	2	10	79	22	5
11740000	-47010.53904120611	-45410.73321974328	-1599.8058214628345	-45410.73321974328	515.3776242494516	0.4498881599592846	0.7839269472746979	0.03870369233281134	0.37271348879044464	0.0554696257365746	0.02485335792681268	0.04252899271508251	7.559166540296838E-5	1.0868528334848613	5.010291732803335E-5	1.4539340101935248E-8	1.509104392251499	-1231.744418541435	83.98175317401672	102.34744044019733	462.8803217765704	1454.5392712422088	770.8090774129196	404.43304034875524	45	8	8	95	10	4
11745000	-47019.1238382534	-45403.0641998782	-1616.0596383752013	-45403.0641998782	496.8983842576615	0.43866762267742704	0.9094918607884833	0.03870369233281134	0.36508531443543424	0.05742664160162769	0.02485335792681268	0.04252899271508251	7.892758281637806E-5	1.1288309097876836	5.216977106051821E-5	1.797291928562853E-8	1.5449181614052725	-1231.410487406246	88.47552433053029	231.15734905786394	520.7217072534621	1389.3539474274398	701.2525821842353	55.36740783806175	55	6	16	76	15	2
11750000	-47019.63174387344	-45405.17448495376	-1614.4572589196837	-45405.17448495376	605.7038042109988	0.4807337498313562	0.9094918607884833	0.039227426661745654	0.36508531443543424	0.06072359515834894	0.023847752096204742	0.038319759929560826	8.173021309291285E-5	1.1447674771033491	5.127181367169419E-5	1.2038292011299155E-8	1.2653304760030912	-1223.0018997627744	76.50189173796308	560.9548190580862	1038.1473699220244	1869.831906718327	1426.2298907346726	460.91676615461165	56	14	11	69	16	4
11755000	-47039.37238301362	-45406.17724582613	-1633.1951371874907	-45406.17724582613	558.1074237297125	0.4807337498313562	0.8867941809782551	0.03514569659004686	0.36508531443543424	0.06072359515834894	0.023847752096204742	0.038319759929560826	8.070410776427578E-5	1.1669140870970114	5.30471291692617E-5	2.139326707555802E-8	1.557922641829708	-1223.4838117820796	90.7507254274283	116.74988231950552	305.3171266865912	1505.7012554547996	1748.2497735189665	911.2448996268859	46	9	19	84	3	9
11760000	-47013.48225192108	-45402.17476240285	-1611.3074895182324	-45402.17476240285	689.3030544879801	0.4807337498313562	1.0808706418804173	0.03514569659004686	0.36508531443543424	0.06086589590532261	0.018995739469060278	0.038319759929560826	8.048087233920038E-5	1.1759060751137058	5.148204333075286E-5	1.3136451771380447E-8	1.3556416603463886	-1233.240913855492	105.1871847775913	485.9880099029912	1328.196645421229	1639.82659664559	1278.7605865816506	868.7904075410916	52	23	3	44	29	19
11765000	-47023.66376272262	-45398.93202366749	-1624.7317390551334	-45398.93202366749	738.2744931471369	0.4807337498313562	0.9514103819638258	0.03637511632142227	0.36508531443543424	0.047501588460504104	0.0236779071782181	0.038319759929560826	7.677005699036845E-5	1.2631861823353143	4.970490491100586E-5	1.4621242960717807E-8	1.4183341350420873	-1224.7167243294596	81.15361695785941	481.8530399644883	468.8037889429968	1496.8895143148886	1286.204346635624	331.1979958208036	52	6	17	69	18	8
11770000	-47027.172298210164	-45428.95290104869	-1598.2193971614768	-45428.95290104869	594.8954360310448	0.45545804908917126	0.9514103819638258	0.03637511632142227	0.36531479056942967	0.047501588460504104	0.0236779071782181	0.04427051954899458	8.441957773013814E-5	1.2060000052424253	5.392247355172401E-5	2.3805285526749748E-8	1.6265364549497088	-1213.0773336894172	83.50757742011373	251.01859331591018	530.5385281045902	1367.3017955362432	817.6607540728802	246.92602813997965	51	4	16	60	32	7
11775000	-47013.82637332851	-45407.65250671599	-1606.1738666125216	-45407.65250671599	655.9148971715681	0.4742802507994118	0.9514103819638258	0.04081231158643487	0.3610076358786268	0.05578655064617189	0.0236779071782181	0.04427051954899458	8.988894214360401E-5	1.21391004883772	5.5347249849159506E-5	4.9157754688909786E-8	2.105176030766194	-1216.912423423281	81.16570816221727	291.20333257716135	653.16723675474	1509.6421554092592	762.2647153411336	726.2877976880383	52	8	17	60	13	20
11780000	-47000.534790410326	-45407.853454133416	-1592.6813362769099	-45407.853454133416	564.9104756789451	0.4448937115793877	0.9053382626056963	0.03167900061987009	0.35292295939352125	0.045774817757839176	0.024598395886110784	0.04427051954899458	8.540016472330416E-5	1.1419235123220675	5.364960818362913E-5	1.9320200673566825E-8	1.5312956285851325	-1219.625509746679	90.18405687320292	117.9346819119258	387.46084489147944	1283.9127448542804	243.56494049401087	741.5792500926012	54	2	18	72	2	22
11785000	-47013.060611841865	-45415.022743826135	-1598.0378680157332	-45415.022743826135	552.4315339164771	0.4478603152032335	0.9369884873394249	0.03567594964978648	0.3392199652897988	0.05371030993639491	0.02434023895758254	0.04560242631431376	8.8843775299093E-5	1.1913155983251522	5.524793769152308E-5	2.3060137599603698E-8	1.5541515355081883	-1211.0654599175618	76.28339958906824	297.98681851510804	623.5077430873212	1327.7459875543186	1169.6581809245747	1075.7271368271818	55	15	2	66	18	14
11790000	-47026.75533676947	-45419.38807404689	-1607.3672627225799	-45419.38807404689	563.9522941568277	0.4478603152032335	0.9369884873394249	0.03567594964978648	0.34982459603754473	0.05371030993639491	0.023577664137586572	0.04573577130958189	8.661122161417761E-5	1.1764093824015922	5.6453582408672826E-5	1.441505871285063E-8	1.2910048531638045	-1217.8216973546068	90.21289679662303	241.0386244856201	509.6901858427183	1097.4898572762972	1084.313055438902	643.5749214609028	53	5	6	75	19	12
11795000	-47007.275608824195	-45395.74755218676	-1611.5280566374356	-45395.74755218676	547.2913961035352	0.4478603152032335	0.9607567991447414	0.03567594964978648	0.34982459603754473	0.05371030993639491	0.017226573322131258	0.04573577130958189	8.707380387244079E-5	1.1918355194763677	5.514247961156393E-5	3.011878775635925E-8	1.7071446037073312	-1214.42218342753	84.06462828266311	120.44550877101551	305.12652411370743	1227.1010314842415	1254.0433113509175	438.19454101837925	48	3	7	58	39	15
11800000	-47008.60024996278	-45399.03626107021	-1609.5639888925743	-45399.03626107021	531.3569807578576	0.42483692711041127	0.9607567991447414	0.03622284790203286	0.32113839501615027	0.05371030993639491	0.023956808132806134	0.04061527337052922	9.148494740151349E-5	1.0808268443457998	6.060224866483356E-5	2.7292132876593143E-8	1.5480764634921536	-1202.5917333333095	71.69868151362063	61.31752408534432	468.40114726605697	1016.6220634578705	487.5140608497497	216.28617476113163	55	2	9	82	15	7
11805000	-46998.95681877241	-45398.00615859388	-1600.9506601785235	-45398.00615859388	504.09781363051223	0.4203900625991142	0.8429207913363521	0.03622284790203286	0.36042387013673205	0.053592881212214116	0.023357494344295328	0.04061527337052922	9.07125134137715E-5	1.2464183421680308	5.846262019634105E-5	2.0884081323146146E-8	1.4509571067288083	-1206.8049051000955	94.88000675295429	295.77290742272635	583.7040519157292	1234.0222960176222	603.3198439533056	230.99142227141334	57	15	1	84	6	7
11810000	-47020.82261280158	-45412.92430926058	-1607.8983035409983	-45412.92430926058	533.5914341671983	0.42663115406999075	0.8429207913363521	0.044413500559863775	0.32693471058477813	0.05724765607168785	0.017973022251152774	0.04061527337052922	8.685204473762562E-5	1.1360645780268428	5.651740900005404E-5	2.024712380253777E-8	1.5211576683771637	-1215.1295971366897	93.22990855409289	836.0844831381544	1417.8973891801054	1432.2239112399582	1469.8099578835308	151.337029394407	58	24	14	49	19	6
11815000	-47002.78683489278	-45407.01936395678	-1595.7674709359994	-45407.01936395678	534.2231797299693	0.4056307783219478	0.662429334676603	0.044413500559863775	0.34077793304065596	0.05724765607168785	0.022372891597810658	0.04433249839839727	8.606757963308754E-5	1.2181014378000121	5.565258169981773E-5	3.025716402298558E-8	1.8526107569964145	-1210.3711488504712	88.35382560111262	606.6925350298512	855.413636405329	2050.5553999860745	1139.5859483936151	476.7745788309014	58	17	8	45	32	10
11820000	-47003.91646684491	-45395.5756640165	-1608.340802828408	-45395.5756640165	536.9508858689849	0.4056307783219478	0.785180286688658	0.03313429587257721	0.35195097278353965	0.05724765607168785	0.022372891597810658	0.05009754646570143	8.570168450898541E-5	1.1629894784170085	5.5438395004471555E-5	2.773713419323466E-8	1.7232599079624105	-1212.0940658748416	90.14916738737291	408.15833994700625	582.0948600355879	1486.38752552011	844.6045146942583	179.79690422275408	58	8	5	72	17	10
11825000	-47020.44732778387	-45404.05414091387	-1616.3931868699995	-45404.05414091387	557.4587803984584	0.4232500529541216	0.785180286688658	0.03494054638817216	0.35195097278353965	0.05724765607168785	0.022372891597810658	0.03378382734208558	8.590994819120048E-5	1.2445020894828287	5.5058033132319845E-5	2.061720186698807E-8	1.5067063145842132	-1213.2355762741713	95.2755304953508	347.62777545230085	1078.3731165299237	1835.2249661203168	1148.723755842163	98.5217592017668	57	16	2	67	21	7
11830000	-47020.26387541752	-45400.66466210114	-1619.5992133163822	-45400.66466210114	531.4597691799947	0.4067411085362904	0.7530148851469323	0.0429911228101728	0.3527323988015958	0.045870419586897956	0.017130661387015883	0.04025048802229213	8.085558092593305E-5	1.1181481157318698	5.326403490496341E-5	1.4903190784300462E-8	1.4069078195779023	-1227.111235989555	155.47384213821024	733.9119264576398	548.6318315124872	1606.7668636865963	828.1030883524596	452.2084771480401	59	7	12	62	22	8
11835000	-47001.18368585117	-45404.930405132916	-1596.2532807182492	-45404.930405132916	540.8464279830818	0.39435399412524885	0.7530148851469323	0.035693367342277085	0.32756516467463964	0.06333290198923823	0.021138731328486086	0.04294942062553448	8.645709988986494E-5	1.228226084038613	5.389715920915221E-5	5.7460880718182106E-8	2.3857486749546992	-1222.447709136709	86.06356934427971	505.6286227737536	1118.6497040058512	1775.9907025122636	1307.7302767399897	359.6024535013675	59	1	11	65	23	11
11840000	-47005.978518361466	-45393.887542785415	-1612.0909755760542	-45393.887542785415	547.4247528756595	0.39828587040177627	0.7530148851469323	0.03449980058454243	0.32756516467463964	0.044271914970708676	0.02032670064717673	0.04294942062553448	8.897046273778186E-5	1.2800168720519227	5.5005673959957815E-5	2.7193068280795888E-8	1.5968251063753327	-1211.9302902293803	111.25146997796735	531.9170153338673	843.6244883060443	1829.5782782215022	770.3136940854013	181.30440488053034	59	13	11	55	24	8
11845000	-46989.16635469145	-45392.65801375773	-1596.50834093372	-45392.65801375773	597.2627346288238	0.39828587040177627	0.7821993505127497	0.03449980058454243	0.32756516467463964	0.05170252636237768	0.021844317563972208	0.04294942062553448	8.596008467783112E-5	1.1797315313459784	5.2800868061593414E-5	2.0842265140095144E-8	1.5419790170553977	-1211.9929717792852	69.82866859197213	232.02170823862306	1067.4994566135106	1412.413999792187	941.6474805395495	308.8590635403982	56	5	6	64	28	11
11850000	-46944.11323352443	-45360.533081121524	-1583.5801524029062	-45360.533081121524	576.6071021131552	0.4238647651239	0.7932149352144926	0.040242344512974815	0.3712563401764906	0.059798123998601724	0.020272574363097044	0.03530423909725759	8.598422894436215E-5	1.2334003470500376	5.269790360287018E-5	1.7522379829711823E-8	1.4933896889559966	-1211.2422013702724	78.65713175394049	699.7532580296596	1284.7092998356231	2635.2788720732055	583.3462781778142	379.5649530104171	61	1	41	42	16	9
11855000	-46982.65307285837	-45390.92789394564	-1591.7251789127233	-45390.92789394564	580.9393887185688	0.4137497224728391	0.7932149352144926	0.040242344512974815	0.34175126605676925	0.0507841010447931	0.020272574363097044	0.047533782744158815	8.765186946703315E-5	1.1964174059490966	5.29577968743763E-5	2.5510103735235584E-8	1.6862473881245394	-1211.7954976574024	97.7168742657579	347.47826973290745	1433.5706752785845	1653.0067314531477	452.42410457835274	254.034068674484	62	2	19	57	28	2
11860000	-46980.95780428445	-45399.51589765705	-1581.4419066274015	-45399.51589765705	579.7501843234595	0.40749849497851476	0.7797290882773958	0.04111195914566761	0.3694375375522176	0.0507841010447931	0.020272574363097044	0.047533782744158815	8.799162759348433E-5	1.2713367820658934	5.216463594633552E-5	2.012366001245371E-8	1.5598588881487054	-1213.0983497607683	76.03833369232748	291.2813228320806	1048.3117159062572	1643.6357573262367	1218.4600987580304	290.2960520751025	60	2	39	18	42	9
11865000	-46954.52067542931	-45386.64075846594	-1567.8799169633708	-45386.64075846594	582.029415891814	0.40650156703602636	0.7789707443302282	0.03753345258887108	0.3694375375522176	0.0507841010447931	0.020272574363097044	0.050775707099437406	8.609095091806053E-5	1.2886932887223979	5.074521178745302E-5	2.4609494506581773E-8	1.7794195585927735	-1209.2277179149028	77.97695149646037	246.3644268486301	1744.720369628722	2535.5359390402555	550.6914175644471	205.848234200966	60	2	41	35	24	8
11870000	-46991.88158844499	-45409.815987752336	-1582.06560069265	-45409.815987752336	579.7685360358623	0.40650156703602636	0.7318076402923225	0.036617405719581546	0.39058755352941427	0.0507841010447931	0.020272574363097044	0.047199912992004406	8.291801962588621E-5	1.3680526334821121	4.851819816602588E-5	3.053035478342825E-8	1.8405726154029736	-1212.086273098387	85.85459125542579	301.71372697265593	1274.2248995573423	2392.384296534772	518.4867630813923	616.689893624716	62	1	32	39	5	31
11875000	-46990.53716042492	-45399.01112101713	-1591.526039407791	-45399.01112101713	560.3939994669455	0.4175558173000502	0.7318076402923225	0.04510813139197757	0.39058755352941427	0.05567144131707433	0.026417386546286656	0.04378289890591602	8.383596210506379E-5	1.2815405894958933	4.813443666655776E-5	2.058695182507022E-8	1.675521266736742	-1231.340843950428	86.91222654657855	830.1957936504124	2052.6186098165617	2196.123780524749	573.4917523389516	208.59718479391992	60	4	56	23	21	6
11880000	-47015.94980867108	-45412.14540481975	-1603.8044038513312	-45412.14540481975	557.0492965244905	0.38893380035411795	0.6819782523897335	0.0437100129583292	0.39058755352941427	0.05567144131707433	0.022032561371246658	0.037810879679077466	8.412714697445783E-5	1.3305051074749272	4.866035621544797E-5	2.6358278980093895E-8	1.7789900678606823	-1229.6632260043032	99.03046220612583	373.9009786762351	2100.3985361911577	2711.7355646613614	694.7138492022402	649.3194118999961	60	3	64	10	13	20
11885000	-47002.43816274299	-45411.178142575045	-1591.260020167946	-45411.178142575045	542.9482815156673	0.4025787047012512	0.7319836040636626	0.041834762149399164	0.3418212338940006	0.05567144131707433	0.024032065426672276	0.04122032125614269	8.440946282925307E-5	1.3282853977842934	4.9099546492820756E-5	2.4345136835242207E-8	1.756604215673426	-1230.6420070984075	72.86999882825815	444.6270190900369	1947.746433181067	2003.5025138024553	697.035362425154	252.91645873280893	59	4	73	8	17	9
11890000	-47027.02640663472	-45399.398685530134	-1627.6277211045915	-45399.398685530134	562.9314253446266	0.4025787047012512	0.7319836040636626	0.031215615308576097	0.3418212338940006	0.05567144131707433	0.02153585963698328	0.04122032125614269	8.197626596840953E-5	1.3664143747669355	4.8271089973281794E-5	2.6535474091484248E-8	1.739880381401348	-1236.1534173821467	73.41756398186635	440.6667754525032	1607.1472180449455	735.919159522362	836.9486679183274	506.38216695643393	57	5	81	4	1	22
11895000	-47001.157294805496	-45394.8679264234	-1606.2893683820935	-45394.8679264234	522.0538050842355	0.4025787047012512	0.7319836040636626	0.03546731075689486	0.35155751472586333	0.06541003724276412	0.022088875303475995	0.04122032125614269	8.438294195706537E-5	1.309401555524286	4.934181016935416E-5	2.8571949694073332E-8	1.8641159488159056	-1242.440296713817	99.34391073872732	323.2383794863953	2195.399221313159	1386.3197668360283	276.91475302627623	495.76787309236056	55	4	72	12	3	24
11900000	-46982.880757958825	-45391.000298346546	-1591.8804596122804	-45391.000298346546	591.0912860016118	0.4025787047012512	0.7319836040636626	0.03546731075689486	0.36468348144672924	0.056736692909117224	0.024188686811183767	0.04122032125614269	8.073105060598598E-5	1.2703390555155143	4.714620025005727E-5	1.1784123590742297E-8	1.4455740536610204	-1249.0766767043383	129.1295336944428	387.42108211714907	1136.1306336189932	2410.6838689234805	814.273952826492	489.2196533267069	56	2	26	56	16	14
11905000	-47011.2165626272	-45417.37356019647	-1593.8430024307306	-45417.37356019647	590.9764291726384	0.37260979889636636	0.7319836040636626	0.03687330988735793	0.36475243347237646	0.05063451112825811	0.022294894925887945	0.038809542288670756	8.129991045281299E-5	1.193675816026988	4.8757322034069774E-5	1.4307556574938471E-8	1.559158467457375	-1259.704199983446	104.59964959337127	358.53264110577004	1338.3337483442342	1919.3022889945864	219.98704681551416	345.9480163191295	51	8	18	83	3	7
11910000	-47039.397784915396	-45432.02635573654	-1607.3714291788558	-45432.02635573654	582.3685693629108	0.38475411390200076	0.7658833616556162	0.04057222813118953	0.36475243347237646	0.06290251909285459	0.018968064941545057	0.04717748141138274	8.379124750471937E-5	1.1921730913837634	5.261204337559179E-5	1.4242200608831902E-8	1.4209788458879358	-1246.168939078495	93.8433800215688	320.2187071511226	339.4822908205386	1728.8871413461654	1338.9231698789235	284.2039653157724	51	6	6	85	13	9
11915000	-47062.79725452778	-45415.906684907866	-1646.8905696199142	-45415.906684907866	628.2934640805739	0.38475411390200076	0.7658833616556162	0.03791291286577706	0.36475243347237646	0.05456481908053159	0.02403005277611542	0.04773693900972716	7.703227541520601E-5	1.2002148287216805	4.7901418245174945E-5	1.300078362912011E-8	1.4239682652160524	-1263.9806496843448	118.53943944791229	582.4935512752113	794.5412762449554	2222.671044766915	795.3579572459638	596.782353763735	47	3	32	49	29	10
11920000	-47032.518347992904	-45403.41391735543	-1629.104430637477	-45403.41391735543	579.4207156861468	0.4450675297275859	0.8941709777312848	0.03774156171135328	0.36475243347237646	0.05456481908053159	0.01690403699930184	0.04773693900972716	7.53604023188264E-5	1.2254941499762344	4.704187483870014E-5	1.2753666425433265E-8	1.4388072622569823	-1246.4289091761302	104.2671054940655	414.7560618170451	1283.2417451851798	2002.0726874394595	610.0809807328421	23.50872984570655	56	6	17	57	33	1
11925000	-47024.0662215171	-45415.105468984104	-1608.9607525329989	-45415.105468984104	593.7952444157944	0.4450675297275859	0.8941709777312848	0.03774156171135328	0.36475243347237646	0.05456481908053159	0.025868805111910403	0.040243360779635536	8.019305941428305E-5	1.1890371082445133	4.941534780350703E-5	2.0107691897347404E-8	1.7213488888261965	-1241.9449128963852	146.09829597910135	781.2626448333737	672.5439084453219	2009.670819795206	909.9349755142761	9.979803657828885	60	10	5	60	34	1
11930000	-47047.93086320581	-45431.853459685066	-1616.07740352074	-45431.853459685066	617.8205892388619	0.4450675297275859	0.87026647510904	0.04426018702498061	0.36475243347237646	0.05456481908053159	0.019229410452341895	0.03771192413215357	7.519928925905742E-5	1.2946069187776899	4.6629269255554813E-5	1.5493781484626198E-8	1.52994353229872	-1232.7598067964059	83.94304595844895	257.8867911519973	729.9568527130084	2368.931017388088	1033.064113066683	225.64217738328662	58	6	12	59	24	11
11935000	-47003.17084296827	-45409.09972800017	-1594.071114968098	-45409.09972800017	565.3620466019007	0.4450675297275859	0.8094823195875076	0.03948371610651886	0.3490562158596874	0.05252802299513495	0.021702627830156945	0.03771192413215357	7.952373067744356E-5	1.3232480687453105	4.883845166280211E-5	1.1875740897522487E-8	1.4428772317988487	-1243.8740670402105	91.87719079199466	383.46278592625725	660.7360311133065	1708.9792211410643	1095.2250738447779	195.72320202503326	53	2	11	66	33	5
11940000	-47019.22326372994	-45403.427284292746	-1615.7959794371918	-45403.427284292746	561.1980325619526	0.4450675297275859	0.8094823195875076	0.035309855951047395	0.3490562158596874	0.05252802299513495	0.021702627830156945	0.03771192413215357	7.965957440579889E-5	1.1942788512686915	5.018685973940415E-5	1.5997820474404725E-8	1.5490197921211233	-1241.6516110532448	96.36523135148025	500.9761319818278	1900.081909398013	1801.5208687112345	1345.6276534728852	404.6779960759161	49	25	10	47	29	10
11945000	-47005.475519722764	-45392.048393511286	-1613.42712621148	-45392.048393511286	576.3694518023051	0.44567042467144735	0.8094823195875076	0.035309855951047395	0.3813287371389124	0.056793822770059406	0.021168029640534537	0.04113709750618822	7.80979324851965E-5	1.1895646110777016	4.772969672483474E-5	9.350296953449747E-9	1.2536708392451492	-1242.7923995564777	88.66917745897693	345.16254492409183	1268.4738876897525	2187.483493452645	1942.233826216811	497.1454287480443	51	24	28	34	5	28
11950000	-47025.881844086936	-45406.88841223263	-1618.993431854306	-45406.88841223263	598.9643699099543	0.44567042467144735	0.8094823195875076	0.03635929320039475	0.3809829810002056	0.056793822770059406	0.019015357874887243	0.03708255939627446	8.128144844077479E-5	1.147428145407785	4.98508860259903E-5	1.1207579090662128E-8	1.3262399632872364	-1257.8731142219751	145.85948536155246	644.3576591964869	2120.721135219693	744.4301415956298	2610.245645747436	673.2479451725765	54	21	39	2	28	26
11955000	-47013.65231239183	-45401.941386808234	-1611.7109255835933	-45401.941386808234	543.177750786675	0.4561926646921176	0.9534805388987401	0.04253151768139781	0.3809829810002056	0.056793822770059406	0.019015357874887243	0.03708255939627446	7.90802757590694E-5	1.2773789788083911	4.8246942044234556E-5	1.4222212833635625E-8	1.5357796199862623	-1256.9583059633887	141.1244339555675	1126.6103370246665	2136.934787458795	2151.5059970076327	632.6722535176066	696.4674859316308	56	22	52	8	5	27
11960000	-47004.34506767319	-45412.27352494245	-1592.0715427307343	-45412.27352494245	580.7944951078842	0.4532181679467268	0.8769753997734135	0.039653949724139444	0.37886533715156595	0.056793822770059406	0.022782534924591	0.0413759624172879	8.044604346508015E-5	1.198236722599175	4.837960487912662E-5	7.953041899428906E-9	1.2598408735885682	-1257.2044610502176	127.27278947503606	484.1233802739399	2245.0174205265384	2276.5829769092825	591.1951680414717	652.6098719574572	53	18	47	23	5	24
11965000	-47000.88111012284	-45406.34588335852	-1594.5352267643273	-45406.34588335852	534.2808525125482	0.4532181679467268	0.8769753997734135	0.039653949724139444	0.37886533715156595	0.053793084205813774	0.022856441014171926	0.0369825837684287	8.145644324559031E-5	1.1560428603610058	4.9124949389894146E-5	9.874923562146102E-9	1.3488400893819694	-1254.4467014996821	153.68566793381785	670.3976430714325	1568.3521093704476	1356.9786314402306	2347.6942772933503	553.0834544867957	56	17	30	3	30	34
11970000	-47007.80631690934	-45403.27844980191	-1604.52786710743	-45403.27844980191	577.8794629331035	0.45394544077074966	0.8769753997734135	0.039653949724139444	0.3604597065819696	0.053793084205813774	0.021469405544451203	0.0369825837684287	8.105144316222005E-5	1.233495429463601	5.035064454617595E-5	1.976315990704887E-8	1.7199012432058034	-1250.9061550683602	109.42952925338113	186.80705903729415	794.8100550545167	2023.9115227174818	2665.499337995729	756.7659497268672	48	5	43	1	35	38
11975000	-47010.02620333152	-45406.91388486653	-1603.1123184649916	-45406.91388486653	610.488440551987	0.45394544077074966	0.8769753997734135	0.039653949724139444	0.3604597065819696	0.05965434796225766	0.021469405544451203	0.03827529734007224	7.890148734913653E-5	1.2936201666831357	4.880692384833313E-5	1.640989557568589E-8	1.5912020405569658	-1242.1564255420112	105.1086265472956	224.56502018938843	900.6037908577702	1779.3130935486317	2181.1580652704706	590.5770820599763	54	2	19	28	28	39
11980000	-47011.906190991336	-45428.11906967357	-1583.7871213177648	-45428.11906967357	512.0303996432054	0.44775975805440454	0.8035042953556745	0.039653949724139444	0.3604597065819696	0.05965434796225766	0.021469405544451203	0.043524456907567476	8.287549446554659E-5	1.2884916819728613	4.854553663570418E-5	1.518551071630027E-8	1.5700110688633948	-1248.5962059170736	120.6912013362477	363.66000854523304	927.2699317347149	1993.0720642097235	2795.791578993971	718.126303794602	51	11	17	32	20	39
11985000	-47010.65589316937	-45430.37972564963	-1580.2761675197396	-45430.37972564963	597.586297614637	0.44775975805440454	0.9454311092405334	0.039653949724139444	0.3604597065819696	0.05434490506956395	0.021469405544451203	0.043524456907567476	8.121946073826661E-5	1.2228651942922553	4.674226312132842E-5	1.256242279157425E-8	1.537193454463583	-1257.1273133556656	123.42334711433249	314.86301322232305	1084.3005338561863	1347.1463815580707	3049.5776795992533	773.4132141940873	53	11	19	5	41	41
11990000	-47039.385804647776	-45441.91354180628	-1597.4722628414986	-45441.91354180628	579.7952338136183	0.44775975805440454	0.9454311092405334	0.039653949724139444	0.3352397423521868	0.05434490506956395	0.021469405544451203	0.043524456907567476	8.736233174097368E-5	1.2090380964636211	4.959207887570279E-5	1.6764577086408546E-8	1.5322968179656558	-1252.8601549586224	143.85929296165835	622.7813752281922	936.6600872756281	1522.0216617284098	3203.0886082851166	748.0197147969584	53	20	6	13	47	31
11995000	-47042.5657661472	-45424.464480723116	-1618.1012854240805	-45424.464480723116	601.9587421531629	0.42247048638161433	0.8272060847131624	0.039653949724139444	0.3661218355910897	0.05434490506956395	0.01901602295793406	0.036135371653117	8.004380017352449E-5	1.0959443403470386	4.6779999223146595E-5	2.6366342268978372E-8	1.9033242651247138	-1262.0121203100955	147.46740587250554	174.80059349643537	252.27108514672435	702.3758451438378	2071.569062114576	626.5293739047705	17	30	8	32	44	39
12000000	-47046.553670667214	-45433.67938750744	-1612.8742831597724	-45433.67938750744	599.4142490208108	0.42247048638161433	0.7298673703661948	0.039653949724139444	0.3661218355910897	0.05145875194740103	0.01901602295793406	0.04539761053719623	7.83860329536248E-5	1.1554421184544785	4.612148935855976E-5	1.7519291811186238E-8	1.6202322897955064	-1257.3076167565853	109.70187829261505	98.54093877058557	625.9294011519754	1594.744857429401	2312.06335059387	661.2766169811538	40	10	16	32	36	36
12005000	-47042.328106441535	-45424.63244718826	-1617.6956592532733	-45424.63244718826	619.7428595467633	0.42247048638161433	0.7862088985113168	0.039653949724139444	0.3534322243886459	0.05145875194740103	0.02103327230209509	0.04577741828828246	8.108414726015058E-5	1.1763613266648214	4.7872591576235316E-5	2.3361560247836867E-8	1.7922090972598133	-1253.117186346556	78.02990437826534	133.27198771353903	499.4986269649971	1222.1153452878427	3246.329875152699	937.799816480058	5	46	6	47	31	35
12010000	-47040.283289853294	-45430.60424579316	-1609.6790440601344	-45430.60424579316	553.0744434236798	0.42247048638161433	0.7862088985113168	0.04100754129878462	0.3570408061568043	0.05145875194740103	0.018568157375828846	0.04551299238124361	8.085461603672998E-5	1.2147152074037504	4.758720039493177E-5	2.026848355403017E-8	1.717709856866519	-1256.6236482531501	157.55667991277198	168.9231755720011	668.5702055716183	1211.3835705724866	3172.6260853467834	747.0018798664661	15	39	6	45	26	39
12015000	-47021.85481766945	-45423.39069532434	-1598.464122345113	-45423.39069532434	648.3179901758151	0.4150875062982567	0.7862088985113168	0.038688613078332955	0.3340934825487221	0.048708394440527054	0.023097452926210193	0.036180000516523154	8.001299343490433E-5	1.214705166434064	4.6856888458660923E-5	1.973134275416123E-8	1.757742018168051	-1258.6905932783172	168.96311584682775	124.13801987828658	573.0842343273088	1539.9052560495174	2569.1417558895337	867.388237674465	6	49	4	46	31	34
12020000	-46991.77201302097	-45406.909974546455	-1584.8620384745166	-45406.909974546455	650.7697739951661	0.4150875062982567	0.8081706488187707	0.03839273945704329	0.3368922451401227	0.056703312040949125	0.022829937480938818	0.04777919355688487	7.924571990057904E-5	1.2023213702175253	4.615185795664476E-5	1.5883473366505458E-8	1.6971903810498048	-1260.5581807563744	221.62141901627112	159.26527179144716	316.72002627608055	1032.1881045050534	3383.955262224779	849.1365095246249	16	35	6	47	26	40
12025000	-47030.767559246066	-45431.11414552917	-1599.653413716892	-45431.11414552917	692.5913952927647	0.40529965509773047	0.8072577205603136	0.037915540963460934	0.3539707981539871	0.056703312040949125	0.021393987691414026	0.04777919355688487	8.485623940879567E-5	1.2625938214491963	4.8437128801239006E-5	5.040787878604086E-8	2.4131512584832047	-1248.433821682695	99.427067181511	155.50886544881484	563.4508017711299	1514.6333493423015	3196.290725663557	683.6141087203976	3	50	4	48	25	40
12030000	-47016.23135067455	-45419.720344083966	-1596.5110065905828	-45419.720344083966	646.1182145913185	0.39330590515950814	0.7384676577771435	0.03772030505785649	0.3539707981539871	0.056703312040949125	0.021393987691414026	0.04777919355688487	8.249877443965311E-5	1.2942399744813478	4.799042208067122E-5	3.222350028652469E-8	2.0932521803025033	-1254.736780915558	140.73624780294702	92.8117994812099	383.29575811067195	1162.0757375169487	3579.470051017221	649.0626540043952	20	26	15	39	27	43
12035000	-47016.979963646685	-45425.790625111425	-1591.1893385352569	-45425.790625111425	594.5426993402539	0.39330590515950814	0.7384676577771435	0.03772030505785649	0.3539707981539871	0.056703312040949125	0.021393987691414026	0.04228385503825934	8.173044277714707E-5	1.2244385356647836	4.893837689703627E-5	1.7598698473273112E-8	1.6857444264247157	-1252.3587431002256	101.7677534430917	152.45060734201104	553.6034407464086	1219.9405366106512	3428.6556000540713	596.1630856717175	4	48	10	44	24	40
12040000	-47019.865694178785	-45417.756211071595	-1602.1094831071866	-45417.756211071595	632.0386566921946	0.39330590515950814	0.7384676577771435	0.03772030505785649	0.38017477513368586	0.04788881522324582	0.021393987691414026	0.050628988982149126	8.406673964747795E-5	1.1724954444094657	4.9086193507423034E-5	1.840414406071984E-8	1.6613785193531871	-1259.3983260754815	155.8977046164447	170.14997485607853	393.54848994369803	1016.7210590695627	2585.3526581037836	467.185388630479	6	46	12	39	28	39
12045000	-47000.68074511219	-45430.54990959314	-1570.1308355190567	-45430.54990959314	631.7372962823838	0.415234391553024	0.7384676577771435	0.04148165596637264	0.3719072639810866	0.04788881522324582	0.021393987691414026	0.050628988982149126	8.166259412258474E-5	1.1706660641620292	4.8848459566469377E-5	1.731046080435225E-8	1.7314529347427527	-1243.9824008875025	115.27294616657232	133.27066739092913	297.6133305331999	947.7526260038966	2259.9173574211063	550.8359118317348	18	32	13	33	34	40
12050000	-47031.58539127512	-45440.28492413627	-1591.300467138845	-45440.28492413627	550.1818533232455	0.4038933703637177	0.7384676577771435	0.03621092527330164	0.3719072639810866	0.04816312726861111	0.021393987691414026	0.050628988982149126	8.052748764813767E-5	1.251622759210433	4.8921341016143554E-5	1.689244116309026E-8	1.639750270366088	-1246.6476640784374	102.67797982880761	118.88478366696968	334.24868147460774	959.2897924701518	2315.1542647324254	429.42898030037367	16	33	15	35	34	37
12055000	-47007.52454634593	-45420.781478686455	-1586.7430676594765	-45420.781478686455	574.755860100324	0.4038933703637177	0.7555388903863601	0.038366175371802744	0.3719072639810866	0.04816312726861111	0.020009919451554475	0.050628988982149126	8.315662320344148E-5	1.203278131302901	4.942306738481656E-5	1.9261330246543927E-8	1.6916176487979855	-1244.1457008474395	91.05273266918448	187.54296818770518	300.1862225378969	1354.8209812788361	4023.611847412189	574.3652490097475	8	45	18	40	21	38
12060000	-47011.40323685236	-45431.541120878894	-1579.8621159734719	-45431.541120878894	552.2191467990577	0.4158543307855919	0.7555388903863601	0.038366175371802744	0.38895193284432106	0.04816312726861111	0.022944458784141575	0.050628988982149126	7.890166391863152E-5	1.2386017620151912	4.5553515468374645E-5	1.66930544198598E-8	1.6550435977550582	-1237.2978067204244	100.01579616717704	147.467978858751	393.2544067291788	1043.7068689134558	3058.71858513819	572.0490789093324	26	29	12	27	43	33
12065000	-46982.23714659122	-45409.782529745964	-1572.4546168452555	-45409.782529745964	547.7069018525391	0.4357561218472876	0.8660873789367838	0.038366175371802744	0.3337061846451413	0.04816312726861111	0.022944458784141575	0.042174972497566986	7.95047565413134E-5	1.2570370561893915	4.638004574627828E-5	1.3514892870297077E-8	1.60445018369618	-1254.0867362669158	133.71585805587407	287.47845929040386	666.6789079238505	1189.7102854850164	1743.9666379196792	502.6656319410497	55	8	9	11	59	28
12070000	-46994.58852974958	-45402.15678098452	-1592.4317487650546	-45402.15678098452	540.788922393414	0.44062341102574537	0.967141927407987	0.0356169865955255	0.32793564884376686	0.04860983242205953	0.018147667375988673	0.042174972497566986	8.15250087844276E-5	1.1733763598018037	4.88486186322392E-5	1.626044481381189E-8	1.6390903849071439	-1254.9780179366596	109.16209796491141	95.28029921143649	312.9508467182985	1252.543724978213	2445.7065428151463	709.859624348762	49	7	5	26	59	24
12075000	-46992.796443180516	-45405.34260951618	-1587.4538336643404	-45405.34260951618	535.8767976526135	0.4054456820585604	0.7432199463722522	0.04419213652472685	0.3392879106110356	0.04860983242205953	0.018147667375988673	0.03815292289036218	8.037108305863865E-5	1.2407048799704397	4.866627427270896E-5	1.501586718757611E-8	1.5736432566633876	-1248.5672049163043	121.58900484473371	47.27945766394073	239.59571391299085	1053.9066304660005	2611.233517373611	711.607477930519	55	1	10	28	46	30
12080000	-46991.55498775767	-45402.717346543846	-1588.8376412138277	-45402.717346543846	504.3854583798416	0.40437740905675307	0.7432199463722522	0.03677128223213816	0.3392879106110356	0.048369743358651886	0.024424778930711544	0.03815292289036218	8.148316320888788E-5	1.150506696182757	5.011278501857499E-5	2.025177014460274E-8	1.6558958590542898	-1233.2198462131626	69.83022901897054	121.28065224135148	426.69151183387237	927.427765408378	2618.1568217662784	653.0169506706405	51	4	2	47	29	37
12085000	-47007.79410638482	-45417.88213689384	-1589.9119694909807	-45417.88213689384	536.1029628099596	0.38979857776012933	0.7432199463722522	0.04184455089103485	0.3392879106110356	0.048369743358651886	0.024424778930711544	0.03815292289036218	8.23345835371425E-5	1.1785706088758745	5.022305739552498E-5	1.6459359536686138E-8	1.5595837181410868	-1239.3272700694072	89.56847192259742	152.20573975486482	323.8216336550711	973.7198100639465	3080.419271175661	701.8537063732941	45	4	4	51	28	38
12090000	-46985.92927977329	-45401.61696815478	-1584.3123116185077	-45401.61696815478	540.674845154243	0.43198523865771576	0.7323756753715855	0.044489984763563	0.3392879106110356	0.048369743358651886	0.018994708064365304	0.04504191186679384	7.81583163096461E-5	1.1737143786633208	4.8642431900146384E-5	1.6164251196954664E-8	1.602298912793751	-1234.7251495669407	98.63145615589826	210.54138499759628	647.1114054045178	1002.8782573737284	3446.252107796766	932.4844945233684	53	3	18	39	21	36
12095000	-47011.90410035206	-45399.385598705674	-1612.5185016463877	-45399.385598705674	536.8283183886689	0.43198523865771576	0.7323756753715855	0.044513952145229595	0.3392879106110356	0.048369743358651886	0.020408312946128146	0.038287297025662505	8.3702332592126E-5	1.2684525952479697	5.07508673713076E-5	2.8484933650621702E-8	1.8180034869055417	-1244.8922414821925	103.70368228810159	229.88721269339763	667.5316458856246	1694.489450068165	3209.7857401506053	765.1401543576886	55	1	28	29	27	30
12100000	-46986.94587773444	-45398.58548826595	-1588.3603894684904	-45398.58548826595	514.5419753688219	0.43198523865771576	0.8107387775930666	0.04177854376089898	0.32601718374361077	0.05329872622608811	0.022791047780146203	0.03854629385730453	8.08542881407512E-5	1.2171266557726412	4.94953630985839E-5	1.3093366813753027E-8	1.4707407448978316	-1248.0347139823505	132.5839415878714	154.69871460666909	923.5197200852616	2014.6425540511634	2027.4887653450014	463.154915600828	12	42	41	18	36	21
12105000	-47000.56491018492	-45397.66072102022	-1602.904189164697	-45397.66072102022	528.2321549253606	0.43198523865771576	0.9040813753991502	0.04177854376089898	0.32601718374361077	0.05613725499064907	0.0187154091966795	0.03854629385730453	8.145567853630153E-5	1.1995288840163292	5.071945761386271E-5	1.5923533180572367E-8	1.5385910275676498	-1247.4306956959188	231.95832208146598	150.5899386309472	1013.6944986641265	2969.769234142843	1881.7385017780462	499.4729878960394	14	46	43	13	33	21
12110000	-47009.175419656414	-45397.87406981251	-1611.3013498439004	-45397.87406981251	534.2507186787336	0.43198523865771576	0.8605976727910684	0.0423634743512267	0.3737215113514604	0.05613725499064907	0.0187154091966795	0.0426577701109062	7.968418019365639E-5	1.1903815215421163	5.024368916105792E-5	1.4871897705514988E-8	1.5038577492374845	-1250.359712362197	126.95316280578069	289.25956060799183	746.104179301373	870.3793705548499	2388.8772349847677	481.8293027334423	51	9	19	5	58	28
12115000	-47011.40152262833	-45399.91479013781	-1611.4867324905208	-45399.91479013781	532.0089905112804	0.44044183034413265	0.8605976727910684	0.03882606626784966	0.3737215113514604	0.05613725499064907	0.02247089478525846	0.03953838299427527	7.977811859164395E-5	1.2093479187983631	5.0211862302801555E-5	1.3572787812693203E-8	1.4338861416182773	-1247.8678612050182	127.34689009162345	123.6354627282013	382.39682309243744	599.8302436890613	1567.9975493171598	366.474559521033	27	25	2	27	73	16
12120000	-47009.40698889916	-45393.03085708455	-1616.3761318146069	-45393.03085708455	503.1857465049057	0.4597307759128213	0.9209420639432384	0.03882606626784966	0.3737215113514604	0.05900314446977627	0.02247089478525846	0.03953838299427527	7.76194982617866E-5	1.150558662942521	4.997504323282295E-5	2.0408870348092083E-8	1.702840090098753	-1249.3370754398934	40.94482242593458	78.43728715089208	101.06730561010198	708.4244716430851	1520.7169123453345	750.0998899065348	5	5	37	14	90	19
12125000	-47007.6508178434	-45403.83080086872	-1603.8200169746747	-45403.83080086872	540.9978564316225	0.4994513313065987	1.0046383858667443	0.043609214867695645	0.3737215113514604	0.053319457470419086	0.025788888725023214	0.03953838299427527	7.422760355089202E-5	1.1741861231737558	4.9204154571377716E-5	1.214393478192808E-8	1.477484804113806	-1244.862140558729	79.28378076038932	117.54514792880538	132.93702107595703	519.9929639695405	1621.8025196724188	894.305412600293	18	16	20	18	78	20
12130000	-47034.54618734649	-45406.86725725678	-1627.6789300897103	-45406.86725725678	574.0919795669763	0.4509607252186232	0.9506290166342666	0.033365267892959787	0.32867961040985605	0.05363197693248163	0.02065708431654681	0.03953838299427527	8.009806824778281E-5	1.1764939288954006	5.212304736076306E-5	1.5986437073251018E-8	1.459267848626202	-1246.0292716702334	113.3734811202585	156.37911901273492	337.3421483831719	706.9533455550035	1759.646849581117	611.3804559728366	35	20	1	16	76	22
12135000	-47054.05628756392	-45421.097599617555	-1632.9586879463666	-45421.097599617555	522.668750498853	0.4509607252186232	1.0105312478848514	0.033365267892959787	0.32936029016238627	0.05363197693248163	0.02139188205128062	0.03953838299427527	7.784711673040052E-5	1.1215233415729076	5.1265517029822206E-5	1.935612145464599E-8	1.6360975291104423	-1256.5079000481367	108.20901594814481	273.65431733588906	571.502666962146	612.9999332182168	1600.8096038485255	676.7828319606293	35	20	5	8	82	20
12140000	-47028.63878168299	-45381.46161206625	-1647.1771696167382	-45381.46161206625	539.5096192442628	0.43665414424814625	0.8230406174424881	0.0359178213795972	0.34347703161233056	0.05363197693248163	0.02139188205128062	0.03953838299427527	7.728454331035241E-5	1.1059945380110199	5.080238320604647E-5	1.4387367744228596E-8	1.3970700910603724	-1250.5279991093232	90.77552749818034	115.29969734284849	275.8194997392572	1027.7958882550543	1685.3969023383256	330.046543428665	15	38	3	23	77	14
12145000	-47050.28224587375	-45395.87871969232	-1654.4035261814277	-45395.87871969232	537.522755460821	0.43665414424814625	0.8583098016658595	0.0369823634546112	0.34347703161233056	0.0498762721223224	0.02139188205128062	0.036653371810455276	7.48914386896192E-5	1.1309852537850689	4.960780749774396E-5	1.8352378304564896E-8	1.5425285824695258	-1250.9420987318827	151.20692628178298	112.25010597438022	87.554584785463	352.9864285945827	1300.20464151325	339.1398228513337	28	29	1	1	95	16
12150000	-47013.510123419386	-45398.82313307637	-1614.6869903430165	-45398.82313307637	552.4294988022612	0.43665414424814625	0.8583098016658595	0.03687976323423167	0.35917128886950783	0.05179631900917868	0.01998316824140885	0.04223441470517628	7.678425458231104E-5	1.180855794316062	5.0239298640752615E-5	1.7287191667516218E-8	1.6235678980719435	-1247.967515446206	166.2510805567374	145.00010152827093	105.41509931715305	592.2079067648926	1759.0171580941017	333.99360574520506	10	25	24	13	83	15
12155000	-47037.39499724883	-45413.94465082899	-1623.450346419846	-45413.94465082899	522.0176465318898	0.43665414424814625	0.8583098016658595	0.03687976323423167	0.35917128886950783	0.05179631900917868	0.01998316824140885	0.040871001267847	7.691693078669627E-5	1.2109614000976767	5.01017437011396E-5	1.9944975945308962E-8	1.6225127073919492	-1233.605736694928	122.21497308320521	177.57677720503276	123.13825436550545	558.2234248761612	1529.050121924029	358.52728064458665	28	7	23	16	81	15
12160000	-47003.25191119137	-45400.24657394474	-1603.0053372466257	-45400.24657394474	521.7354074804549	0.4338548403492041	0.8583098016658595	0.03687976323423167	0.33689568458127245	0.05179631900917868	0.019077472212843775	0.04716393482193758	7.796689569592488E-5	1.150422015509274	5.102820337733043E-5	2.1159149183152266E-8	1.7321080059459515	-1236.7547815833714	136.47139756958717	62.38284670938226	137.86982885457113	679.7403387672118	1620.2921555237658	294.47482078439657	25	28	8	19	77	13
12165000	-46979.98774030588	-45375.95454343825	-1604.0331968676264	-45375.95454343825	500.9868885212841	0.44249609480469	0.8637671992879785	0.03623758414197471	0.33582475365396935	0.05179631900917868	0.02447152063814928	0.03721427093259478	7.723217312514278E-5	1.1183447164567681	5.0220004573966176E-5	1.3333323676390705E-8	1.5002260992666154	-1246.180738354777	257.3742956116856	65.79814988810433	226.35775599586012	862.4226253193324	1904.212427433153	369.85419363949666	28	13	20	20	74	15
12170000	-46987.96003097624	-45399.83931077556	-1588.1207202006788	-45399.83931077556	496.4350857888574	0.4283206117700601	0.8637671992879785	0.03623758414197471	0.3469522563153426	0.05179631900917868	0.015552349483711885	0.03721427093259478	8.207500348294489E-5	1.0503547625863756	5.3455659523294216E-5	1.0509895883699845E-8	1.3285881114467113	-1248.952187652801	217.0363976034014	92.97506375353052	189.25734258082417	564.5546962018876	1755.976599042311	424.6833958513937	21	33	1	26	76	13
12175000	-46984.28380846181	-45393.75198370608	-1590.5318247557275	-45393.75198370608	488.97442971986106	0.4283206117700601	0.8637671992879785	0.03858447744627747	0.3469522563153426	0.05292244456466918	0.022284102241778837	0.0404999426893108	7.926103200112007E-5	1.0444497355866262	5.091927231428511E-5	1.156004923095065E-8	1.402300892841336	-1240.183558256243	344.91425638450767	122.24508757896808	273.2713418876835	988.856574333717	1720.8077539825922	473.1159357406979	13	37	19	14	65	22
12180000	-46995.01445320585	-45404.96608975548	-1590.0483634503692	-45404.96608975548	495.99692629714895	0.4283206117700601	0.8128138233954088	0.03858447744627747	0.3469522563153426	0.05292244456466918	0.02455205578609588	0.0404999426893108	7.824214042935841E-5	1.0949657388450122	4.9999467804249975E-5	1.04955789497151E-8	1.3561840793756947	-1239.2888224704968	126.32365095438124	85.49499558372844	478.26948081179273	1573.4817677881106	2159.6073528714815	441.3851640617108	24	30	15	18	60	23
12185000	-47035.87350702121	-45411.444034073356	-1624.4294729478584	-45411.444034073356	518.4854587318473	0.4283206117700601	0.8128138233954088	0.03858447744627747	0.34581750728104527	0.05292244456466918	0.02455205578609588	0.0404999426893108	7.364015117865272E-5	1.0698395741906568	4.945623708470718E-5	1.2959060391658441E-8	1.4467502693301193	-1239.1317112726372	123.57063299608829	96.57493634249985	548.3892034329797	1727.281564672893	1491.2567617665286	232.01936592752514	37	13	30	25	53	12
12190000	-47013.23255542621	-45392.53331699285	-1620.699238433364	-45392.53331699285	528.4710355658705	0.4481183961389579	0.9134867452409318	0.03771885430133199	0.34581750728104527	0.046680257275426275	0.01884446747611168	0.0404999426893108	7.369109606714477E-5	1.0582110683665131	5.032309983712347E-5	1.4035569372550341E-8	1.5217108679055957	-1243.1513444627176	301.38069182264115	82.22818607724838	444.8436392564611	1786.985008503616	1417.4570314379666	425.5548788239151	18	36	26	49	33	8
12195000	-47011.93269399418	-45400.120182146384	-1611.8125118477985	-45400.120182146384	509.4317198097073	0.4481183961389579	0.8679996941464461	0.03771885430133199	0.3337025501091131	0.04922922632786425	0.01884446747611168	0.0404999426893108	7.615664048818176E-5	1.1278598304163814	5.143131868699159E-5	1.2893191578351353E-8	1.4606171324516388	-1251.9463402690901	147.80823345098617	110.90494343977988	236.47089087143232	1073.2710810799504	1545.0067860570919	356.5810213270877	17	34	3	55	45	16
12200000	-47028.63234283634	-45385.95971515836	-1642.6726276779784	-45385.95971515836	518.430045893867	0.4380063645827275	0.8679996941464461	0.03771885430133199	0.3337025501091131	0.04684190166814357	0.019171699317198185	0.0404999426893108	7.542236715138838E-5	1.0567213102142294	5.094812916167208E-5	1.7878194221116897E-8	1.6075268316930729	-1254.7974085336587	113.99937609971931	148.35440066961615	751.3049540249033	1050.8449580630515	2094.7007636578724	567.7073409021482	28	23	2	53	43	21
12205000	-46995.55989668627	-45388.349383317814	-1607.2105133684524	-45388.349383317814	530.5877825508885	0.4424744775156489	0.8341814473094089	0.03771885430133199	0.3337025501091131	0.04684190166814357	0.019288496777475583	0.036258846575484456	7.578872858393837E-5	1.2621004271155303	5.054762019403162E-5	1.9011271379187234E-8	1.7688163535088073	-1254.0997951607428	129.95470922078908	379.35199332151666	404.9101702846051	1447.663606741676	1602.8770736445342	332.92327603074375	52	3	2	42	61	10
12210000	-47018.89129397298	-45414.38558375364	-1604.5057102193377	-45414.38558375364	489.8121957718838	0.4424744775156489	0.839557052087999	0.04301768379924544	0.3337025501091131	0.04684190166814357	0.022819288326739233	0.036258846575484456	7.480498263257837E-5	1.1044812395985917	4.9418843806899076E-5	1.428372107549564E-8	1.6163451990872122	-1253.2649629702144	103.47074171803794	521.9613011058832	1076.142949015539	1029.055076728262	2389.682023553518	420.9358726435589	53	2	12	29	50	24
12215000	-47032.73101859059	-45430.11635372012	-1602.614664870466	-45430.11635372012	522.7396028403796	0.49238357075316375	0.9756263874725792	0.03193049295469352	0.3383084832219529	0.04907751976662479	0.022819288326739233	0.03994677427519004	7.520926447325562E-5	1.1888359889993259	4.844026241302149E-5	1.4815514345406519E-8	1.5933642972310769	-1248.9581204695153	109.55401143225413	227.02707761196163	830.8330470192003	1654.9640567320193	1936.6482083085186	553.5231370680095	52	2	24	6	67	19
12220000	-46992.28869067744	-45396.2264350823	-1596.062255595134	-45396.2264350823	516.3731337072007	0.49238357075316375	1.1179601318929808	0.04005940655848364	0.36733549897505674	0.05552022636011969	0.015987518809385037	0.04585117108684399	7.37036742278957E-5	1.1571736006124234	4.7357272683127015E-5	1.0819173455301001E-8	1.508230024926312	-1258.0288228388895	108.4367669509748	615.8410464996601	1545.0523458604123	3395.828861207037	3255.056778493576	429.4609964590815	52	19	39	9	23	28
12225000	-47011.69726918826	-45404.061162517006	-1607.6361066712545	-45404.061162517006	516.7133379091227	0.49238357075316375	1.1179601318929808	0.04005940655848364	0.36733549897505674	0.05126582190765794	0.01927668674492129	0.04585117108684399	7.515085531135285E-5	1.1527014937812528	4.941737438893778E-5	1.3704765162957498E-8	1.6067885137640943	-1252.2632566719285	120.13113862272752	914.523005885243	1939.8215363631025	2562.021108741216	2577.1171843624275	404.646029651253	50	50	15	13	18	24
12230000	-47007.41863282416	-45391.860322261135	-1615.55831056303	-45391.860322261135	516.5299686261123	0.4927031823846275	1.1084171808922523	0.04005940655848364	0.3477276859159581	0.06087074376030535	0.02437933640803172	0.04585117108684399	7.562909957089683E-5	1.0870548235423036	4.8749836036191045E-5	2.7463974311140628E-8	2.01686913433651	-1236.3255742238955	116.65111139052851	860.9637153195567	2899.9672465233366	2091.771699825493	4092.7833221157894	566.7450436377753	56	43	39	2	2	28
12235000	-47001.74767097148	-45386.4897157285	-1615.2579552429822	-45386.4897157285	514.3196451736501	0.4927031823846275	1.1084171808922523	0.04005940655848364	0.3852481804700792	0.06087074376030535	0.02437933640803172	0.04585117108684399	7.944806476627858E-5	1.0883000925663255	5.141019859056757E-5	2.5742261704745643E-8	1.843717184003879	-1228.922044144451	108.0113599668693	748.3981127129306	1909.9519446763802	3471.557655538266	2663.2333464276944	381.13470943276656	56	34	28	21	4	27
12240000	-47017.918309405526	-45397.75324081406	-1620.1650685914651	-45397.75324081406	532.1114577712821	0.4933549045986242	1.1084171808922523	0.04005940655848364	0.3519652301896661	0.06087074376030535	0.02437933640803172	0.043056734281796245	7.759370598303555E-5	1.1266166323134992	4.9661583944602977E-5	2.1104961313814256E-8	1.7048743717117736	-1239.013785820477	88.35312049965252	751.7544524359147	996.424742807421	2968.7421992662544	981.8343971521496	409.701172672953	55	36	13	36	10	20
12245000	-46971.303023742475	-45384.65460835953	-1586.6484153829417	-45384.65460835953	556.6764763271915	0.4729231823575042	0.9856816616797489	0.04005940655848364	0.3519652301896661	0.052646144381650176	0.02437933640803172	0.04408784144071003	7.357728078532251E-5	1.2067956065139986	4.6641796325041216E-5	1.3926261835831387E-8	1.6243710648705905	-1236.7185641489157	104.46466195972266	495.64243427915704	1903.695566096419	2407.849345193638	487.9689609975365	232.77657497802923	57	22	25	38	18	10
12250000	-47001.805717516225	-45373.7580776965	-1628.0476398197263	-45373.7580776965	545.142863476986	0.47444177530262627	0.9856816616797489	0.03592819896327343	0.3519652301896661	0.05560735850314142	0.02121907189466572	0.04408784144071003	7.823142150704342E-5	1.0945949688816738	5.020020414886745E-5	2.1610848120638094E-8	1.6584795892971498	-1234.721357761314	100.83418488548075	596.3809402249988	2060.816565452089	2646.203268028766	523.1662080583401	290.38166502630384	56	26	42	21	13	12
12255000	-47021.157652511705	-45397.48548640856	-1623.67216610315	-45397.48548640856	537.201627756293	0.47444177530262627	0.9942277778007713	0.03592819896327343	0.3519652301896661	0.05849407487526611	0.02121907189466572	0.04785787362413953	7.832042226356607E-5	1.171381199092985	4.990844991034034E-5	2.1975985310798374E-8	1.6524172353785138	-1229.6204854473424	125.86064790682187	504.7619482713447	1670.5872116149603	2507.503990223173	506.9770139696874	263.25033843810763	56	18	50	19	19	8
12260000	-47002.81828464501	-45383.506134089024	-1619.3121505559864	-45383.506134089024	555.3295169266146	0.47444177530262627	0.9619922718981393	0.03592819896327343	0.36741403901054803	0.05849407487526611	0.022530520773586634	0.04785787362413953	7.686459985884619E-5	1.2352463909970819	4.9960153042401834E-5	2.3334109367436845E-8	1.8024003202335748	-1235.026280071722	134.7671724745623	717.7121197029554	2440.5021558495455	514.1999195726644	507.674220068076	495.8761850064666	54	24	64	12	9	7
12265000	-47014.76894816778	-45395.04277467135	-1619.7261734964336	-45395.04277467135	532.166451548974	0.46384495777046436	0.9438123152192419	0.03916945487714632	0.36741403901054803	0.05315619245469553	0.022530520773586634	0.04785787362413953	7.417564414067134E-5	1.2262867012012013	4.866792507647627E-5	2.3099464127027056E-8	1.788765774342114	-1220.938345729079	88.3224573170834	566.822903597818	2511.4214244891873	502.91381135432897	121.2891601846729	404.4626934269561	57	24	60	18	4	7
12270000	-47000.3413658562	-45394.97302523603	-1605.3683406201662	-45394.97302523603	514.021587457421	0.46384495777046436	0.9438123152192419	0.03271168339880937	0.35799917374060164	0.051847134310727606	0.022530520773586634	0.03797613145618515	8.22968260304687E-5	1.2487842870085644	5.238424692695485E-5	1.7343863415501116E-8	1.5216319189915781	-1229.9287109290408	114.8759472178953	602.6434297469766	2479.221552669233	791.9891309533303	427.3648872916266	552.6527020528566	55	26	58	6	1	24
12275000	-46977.762361719295	-45377.922540331514	-1599.839821387778	-45377.922540331514	538.7222255790896	0.46384495777046436	0.8656857990870482	0.03271168339880937	0.33969485108413006	0.05378965984184729	0.022530520773586634	0.04123459375969436	7.973091581790148E-5	1.2161386254134423	5.000437453724681E-5	1.3376943197264237E-8	1.4881624953501302	-1249.9424216447708	161.20210962737107	781.6304685391534	2601.205429765653	414.64093544291984	888.831983362265	196.8433809398984	57	30	53	19	3	8
12280000	-46991.33570796518	-45397.70730251687	-1593.628405448312	-45397.70730251687	518.8533219958983	0.46384495777046436	0.8647599352219076	0.033868421333188056	0.33969485108413006	0.05378965984184729	0.022530520773586634	0.04334632740720338	7.816429606384436E-5	1.2610048582713014	4.7424139012263545E-5	1.541634834872224E-8	1.6430649004058115	-1258.4758196862874	136.2858767158186	931.1340145145653	2848.1927939909438	723.6168251033332	394.32489749829244	35.695829061538646	54	40	46	9	20	1
12285000	-46981.28930147801	-45394.80201993901	-1586.4872815390077	-45394.80201993901	541.8839263123913	0.46384495777046436	0.827597245881115	0.033868421333188056	0.33969485108413006	0.05378965984184729	0.01794420673034707	0.046747360800525134	7.765315706579036E-5	1.1954675402381962	4.681253797818036E-5	2.1462333114652528E-8	1.8834436808915118	-1252.2423170875516	131.51014560854844	964.1613586997098	2639.9882878160433	1016.3794900622917	524.2838400296536	248.15571263534468	55	33	51	13	17	1
12290000	-46984.72187817794	-45389.699665309534	-1595.0222128684063	-45389.699665309534	480.85996407422607	0.427301279934188	0.827597245881115	0.03252875110554384	0.36520847031752424	0.05864256403938498	0.023343413858694144	0.04428973044685401	8.01140220379855E-5	1.325737302203505	4.818335763688801E-5	1.512820558899216E-8	1.5821987542522324	-1247.3342433289984	152.89856570911977	689.4022750546634	2486.3504660088747	5757.5796090497315	633.5851458400464	404.5765258643993	54	28	47	6	27	8
12295000	-47008.50537950628	-45407.29285346257	-1601.2125260437087	-45407.29285346257	499.7223953587675	0.4215822903804028	0.7470938480453129	0.03188539731689985	0.35671646759096276	0.05919310948223649	0.01959189284248133	0.038814544809225686	8.234188290413705E-5	1.2289842284488797	4.824154444414186E-5	1.6161608394700214E-8	1.5567823810707717	-1247.39281461568	105.11048744983222	558.1770058992483	2836.9560439912934	893.4408914934203	364.1718541405741	334.06185755978765	48	38	52	7	16	9
12300000	-47003.64571452109	-45408.12908000551	-1595.5166345155806	-45408.12908000551	495.05198086147414	0.4215822903804028	0.7470938480453129	0.035654373187319455	0.35470067489986257	0.0522991190482898	0.023245544180930108	0.0438190937760779	8.067914991983487E-5	1.2295559121633148	4.8426776236740494E-5	1.694074157783832E-8	1.6358349723494359	-1249.6513844452875	123.3819350996953	849.9975784063575	2407.3379298314912	298.01319058086096	194.25770443745336	178.43554465991954	52	32	59	22	2	3
12305000	-47037.809226178244	-45415.164653203734	-1622.6445729745117	-45415.164653203734	504.9321427228434	0.4215822903804028	0.7293344571192437	0.035654373187319455	0.35470067489986257	0.0522991190482898	0.023245544180930108	0.038854667184319805	8.064576396710081E-5	1.321447255575491	4.837208501763361E-5	2.59892958402358E-8	1.866028690655508	-1254.8180092926489	121.5415119759692	1170.8022354785492	3206.982451908615	929.1567668982626	415.0087314827666	185.55677806304624	50	41	50	4	22	3
12310000	-47007.210603672735	-45412.885144989545	-1594.3254586831895	-45412.885144989545	503.0776324963829	0.4140490331813424	0.8408371091015543	0.03346817890938046	0.35470067489986257	0.058604237895963064	0.023245544180930108	0.049895132824989814	8.041917239785333E-5	1.2661769537054899	4.811800387953682E-5	1.5654197662666488E-8	1.6394823727599923	-1261.4031043174514	137.95920291704425	990.1986614918934	2777.8627060202043	1583.0997611272282	1094.4270154670169	257.67273083120347	51	42	45	6	9	17
12315000	-47017.16245418307	-45405.13446321877	-1612.0279909642968	-45405.13446321877	501.24507381723856	0.4140490331813424	0.8408371091015543	0.04170797211674097	0.3559294219281847	0.05559029793069142	0.02360611661569022	0.036959855391515126	8.084890297157598E-5	1.158920435669044	5.103166189242771E-5	1.3809792287278031E-8	1.4839037669730388	-1256.4043502295149	118.5976950531756	547.2271346782602	2950.1199219045225	2125.795750320762	876.7896658486223	520.278782434046	49	41	36	15	6	23
12320000	-47005.24522116827	-45391.875186761165	-1613.3700344071071	-45391.875186761165	496.0577745688324	0.4184424298440408	0.7661585661348022	0.03806660365154269	0.3559294219281847	0.05559029793069142	0.020633743304990643	0.036959855391515126	7.85011626420206E-5	1.1285064415180972	5.0090373084403205E-5	1.85068314711532E-8	1.6463766974930905	-1244.2303304520192	109.56394720906344	562.5697828440996	2661.441827803394	3963.3487883991293	656.6116599978951	217.95059585208222	50	41	23	21	22	13
12325000	-46996.27363399137	-45399.21702200985	-1597.0566119815176	-45399.21702200985	476.035990282151	0.44194150552285294	0.8125354940218591	0.042422946995218876	0.3559294219281847	0.05559029793069142	0.021670888779491308	0.036959855391515126	7.857210966804693E-5	1.1890737759958208	4.9048705284507387E-5	1.4419783011480537E-8	1.5121397216320607	-1239.9657999683488	121.93460380701529	591.7546698030428	1793.6922085534763	3666.0459086491587	597.5911722849718	297.40459454514956	44	49	12	27	26	12
12330000	-46995.799787443044	-45406.903285124834	-1588.8965023182125	-45406.903285124834	477.30437206223695	0.461757673312965	1.0979397801370099	0.036138658887722074	0.3605593758374349	0.053082538491274846	0.022730857713132768	0.036959855391515126	7.580100832179382E-5	1.2022171543647568	4.640457964938579E-5	1.6899748137873516E-8	1.7016054058582524	-1246.560124348392	129.0507667391717	693.0350154712191	2419.5446018211787	6023.506866103946	591.6561544868168	287.0742147840929	48	46	24	14	33	5
12335000	-47019.95645861252	-45408.12382128488	-1611.8326373276425	-45408.12382128488	494.1632133518515	0.461757673312965	0.7883757610935606	0.036324112692271614	0.36339643007055605	0.06149637751952288	0.023826650606352428	0.04530784906488367	7.711982901822556E-5	1.2886024687286597	4.5055816943157E-5	1.4074163987974367E-8	1.563527361421297	-1267.6002550583748	128.51814749255374	845.712708597449	4510.80584823964	2797.1427309337278	1274.6317379166849	500.78857993674427	52	42	21	16	31	8
12340000	-47003.159729802566	-45418.271325761394	-1584.8884040411715	-45418.271325761394	498.5990688914418	0.46552446049174157	1.0499429252655412	0.03678060212482816	0.36339643007055605	0.05927093110641686	0.023826650606352428	0.04530784906488367	8.115459375063595E-5	1.2751636841703566	4.688199151498011E-5	2.365903292275239E-8	2.018848967600242	-1265.5488357454312	154.68422040643338	955.8200808788738	2758.598846822117	2823.5389204893086	485.95006462257845	95.5563895096298	50	41	37	9	31	2
12345000	-47021.668149595745	-45407.361019421114	-1614.307130174635	-45407.361019421114	482.9706962808611	0.48293651982919306	0.997948367909148	0.03678060212482816	0.36339643007055605	0.05927093110641686	0.022790031628408158	0.0398409395904726	7.801279114476402E-5	1.1579004698320468	4.847351482341683E-5	1.7370356479158472E-8	1.6797279083489687	-1258.0090553043376	147.7824382326667	838.756993145753	2610.290735951215	3949.7568011192366	517.0077259002499	69.98866552384472	48	41	30	15	34	2
12350000	-47039.08221835718	-45418.793147875076	-1620.2890704821034	-45418.793147875076	523.9001657776269	0.48293651982919306	0.938297091649999	0.03678060212482816	0.36339643007055605	0.0604708263051847	0.019532435307677096	0.047926184160733756	7.491631461755663E-5	1.1569258258706252	4.614552584712171E-5	1.2024682448320323E-8	1.4398885539709023	-1253.9639229948218	144.53172940438722	637.1667543605525	2214.6122016064633	947.2748265270462	518.394433495446	423.26829787907536	51	41	41	15	15	7
12355000	-47039.33612399568	-45419.328751620196	-1620.0073723754806	-45419.328751620196	523.5949053143789	0.4692049244023556	1.0011958518608013	0.03678060212482816	0.3486325502483292	0.0604708263051847	0.02054541256055721	0.04803415725907221	7.557400430367582E-5	1.0935039006856533	4.644663415827805E-5	1.2208118838230853E-8	1.401900898241353	-1249.7669044795346	159.09201092446935	805.2869592280686	3322.388072423172	2116.684837458821	675.2159216859865	445.29050704967443	51	43	32	14	4	26
12360000	-47053.96907826111	-45437.14850575466	-1616.8205725064477	-45437.14850575466	496.9588120996434	0.4692049244023556	0.97428616713174	0.03678060212482816	0.3486325502483292	0.04611336567093883	0.017269205006576204	0.05038433713691876	8.105314909099688E-5	1.1371333779265727	4.9017780200141006E-5	1.3401638970871133E-8	1.4059354709132867	-1248.241553106318	108.91658670532132	737.8924157656716	4860.163987110353	3864.7433920710305	3221.1401478739986	281.6674519358979	51	41	25	17	4	32
12365000	-47047.64672812892	-45427.76748911584	-1619.879239013083	-45427.76748911584	507.9177375652835	0.46728294638162937	1.0110772591251922	0.041457309140830685	0.3486325502483292	0.04611336567093883	0.01978683053356661	0.04139061466461369	7.446486800555754E-5	1.1215632864916127	4.548021530173731E-5	2.2124379580967244E-8	1.81333316765052	-1249.3324616523478	123.92169184125328	634.1133235902984	2604.076296391828	2733.5394708177246	427.27410480286	603.2124635473102	52	42	10	34	19	13
12370000	-47003.307138910146	-45409.788894451674	-1593.5182444584748	-45409.788894451674	558.5121540010083	0.46728294638162937	1.0110772591251922	0.041457309140830685	0.3486325502483292	0.0487888752430018	0.020396335609723863	0.04139061466461369	8.031902313193573E-5	1.1388661880662587	4.8251336168699387E-5	1.2447589843850322E-8	1.4710350678338497	-1256.7499160796663	147.1549856319275	668.6299363129597	1343.475653536594	2177.5849880791598	418.13801310689684	153.76734679773955	51	43	7	36	32	1
12375000	-47020.59713155576	-45417.8621658845	-1602.7349656712615	-45417.8621658845	493.72360202101873	0.46728294638162937	1.0110772591251922	0.037748412062359946	0.3513105442532802	0.0487888752430018	0.020396335609723863	0.04139061466461369	7.84831247848095E-5	1.1780080247935931	4.820775445965867E-5	1.1086289220943529E-8	1.4386314928335575	-1264.2344483306028	151.28374970497458	725.9854085549329	636.4857324357116	2124.055412745414	441.62801798369804	546.0910526763961	52	34	7	45	15	17
12380000	-47037.84311549891	-45428.330841541225	-1609.512273957682	-45428.330841541225	566.1915644900088	0.46728294638162937	1.0274738466836044	0.039295343779319855	0.3611796270238754	0.06089190603974169	0.01883694121796055	0.04027348259860267	7.48988025326979E-5	1.125631079333332	4.640921861081553E-5	8.78972768919683E-9	1.3878175188935875	-1268.1010871772346	185.1352851964402	722.1800617196136	1043.331457065548	4031.9293686749297	844.9522529721734	925.2078900804366	55	9	33	39	17	17
12385000	-47036.37158661095	-45421.69689727984	-1614.674689331108	-45421.69689727984	549.2689002521437	0.46728294638162937	1.0274738466836044	0.04456836499542131	0.3611796270238754	0.05592784876454395	0.01911485933148584	0.04152866980978407	7.868403206532776E-5	1.1835635263661888	4.752652382265718E-5	2.684216910888666E-8	2.028056748763153	-1274.2071807855968	143.76722810388176	722.2641265026331	1624.0385077647159	3739.3415619452867	749.4756474640294	311.7633899355364	54	38	8	37	25	8
12390000	-47032.70074186809	-45402.508599912246	-1630.1921419558405	-45402.508599912246	598.1845967517113	0.46728294638162937	1.0274738466836044	0.04456836499542131	0.3611796270238754	0.05657605538691079	0.02002852905211266	0.04152866980978407	7.747377651398234E-5	1.1089368602284888	4.686606233653988E-5	1.1597332423213196E-8	1.4637097770987777	-1276.177918691502	190.32977859493656	920.8666610702488	793.451863317446	3093.019211682561	2164.817159676786	489.8421093235402	54	33	11	30	9	33
12395000	-46993.91838286412	-45400.94404515639	-1592.9743377077214	-45400.94404515639	521.8821390133116	0.4797814260798354	1.0757572815493688	0.03917611635816315	0.3611796270238754	0.05657605538691079	0.01617294453567165	0.041244556338454405	7.755058981005826E-5	1.263203110312291	4.709846102511196E-5	1.2675425301536798E-8	1.5819986917458895	-1263.5376270151926	142.6496114605293	808.4300861720903	1626.4778479374406	3979.2593598525846	944.2821024121395	428.2986902365326	55	27	21	21	22	24
12400000	-47008.96685008426	-45395.20648966213	-1613.7603604221304	-45395.20648966213	513.785363586454	0.4642616575487192	1.0757572815493688	0.037039435847515755	0.3611796270238754	0.05657605538691079	0.01718737161864447	0.041244556338454405	7.82501000031239E-5	1.2298617866304917	4.8013299790751884E-5	1.7232266912167052E-8	1.6471566140400111	-1252.9556533468754	131.3726911353266	724.7439550794811	953.712418535331	5102.700652619457	911.0413946133998	621.4927727072726	53	29	20	19	37	12
12405000	-47014.45811749172	-45396.715924139105	-1617.7421933526095	-45396.715924139105	493.08307933777894	0.4642616575487192	1.0648959665410511	0.037039435847515755	0.3611796270238754	0.05657605538691079	0.01718737161864447	0.037721692986691834	8.170877708453616E-5	1.2607419144473582	5.0255639333950356E-5	1.3461563088623393E-8	1.460701448223822	-1253.5223028162861	153.7455095631408	689.7063403524238	949.7035785789232	3848.695464086448	1095.5320474880025	131.927422356508	52	37	10	26	39	6
12410000	-47008.715378345056	-45413.408629115795	-1595.3067492292594	-45413.408629115795	515.0798564529141	0.4642616575487192	1.0107846105868545	0.038417916319467275	0.3559864253987675	0.05657605538691079	0.02450489898539505	0.045364113972932746	8.197367737424035E-5	1.2865306094494662	4.8441535689940424E-5	3.039818525579029E-8	2.1114048570185444	-1248.245301137919	92.29543382388648	605.0417913444668	1215.969742567079	3354.598205526159	798.2005949786087	233.7731378513589	50	17	30	31	36	6
12415000	-47010.36728126543	-45394.52920641352	-1615.838074851912	-45394.52920641352	499.8207059676591	0.47329497946409016	0.9225862804404894	0.038417916319467275	0.3708133094683204	0.05657605538691079	0.02450489898539505	0.045364113972932746	7.860289661794225E-5	1.328863616145219	4.769140953306235E-5	3.653760311576072E-8	2.3496626948055117	-1255.9620081845883	126.7105486805581	784.3880179351037	1202.5231595789598	3530.1514511855635	675.0417778576528	202.6774427099375	48	13	36	30	37	6
12420000	-47006.17179417216	-45406.39578727572	-1599.776006896444	-45406.39578727572	504.9624211757575	0.46324834019359046	0.9225862804404894	0.038417916319467275	0.3708133094683204	0.05657605538691079	0.02450489898539505	0.03816751674974416	8.049118691985438E-5	1.2053107985229494	4.881599626528902E-5	1.3721825037562363E-8	1.597754038302618	-1269.54022143617	113.360192145738	262.645838637351	1165.5987867777117	3962.719138218566	712.9882135476139	11.277864754540925	50	5	46	29	39	1
12425000	-47012.077958640024	-45402.41924361019	-1609.6587150298396	-45402.41924361019	522.6965290489508	0.46324834019359046	0.9225862804404894	0.03515111756249734	0.3708133094683204	0.05657605538691079	0.02450489898539505	0.03816751674974416	7.748714791815526E-5	1.1794038904699888	4.813822590594866E-5	1.451508368821292E-8	1.592827319667662	-1255.7051382985658	120.0591040790915	506.56233463759605	1377.988137027236	2617.061291077314	847.467622213991	381.5474614746067	49	17	22	40	35	7
12430000	-46987.984297658935	-45394.37291975575	-1593.6113779031857	-45394.37291975575	510.4331941354494	0.46324834019359046	0.8737699706731077	0.03328029440266473	0.3679276979374509	0.05440001376339016	0.025944788584343334	0.04175681412837366	7.874952712676731E-5	1.2949851837275583	4.8347948886504753E-5	1.2712694988510152E-8	1.5195715623652462	-1252.4865318675384	103.89238830200355	226.0172380126719	894.8500387749789	2292.787004797585	716.5079210463967	326.40595557749066	48	3	46	40	25	8
12435000	-47013.08610546265	-45388.98051278255	-1624.1055926800989	-45388.98051278255	493.46700614568095	0.4580220898396177	0.8737699706731077	0.03328029440266473	0.3339825246129258	0.05841187738507742	0.025944788584343334	0.040738726199443256	7.769751755565977E-5	1.2503460605490142	4.7861176223068E-5	3.185209547167298E-8	1.9770066380159395	-1239.0713119683471	98.86603558441102	234.01114756901745	1103.708472916854	2749.22556980949	720.229959972827	380.71583782494787	52	1	42	34	36	5
12440000	-47009.65357870941	-45391.487367502086	-1618.1662112073225	-45391.487367502086	460.3556987177132	0.4580220898396177	0.9468417206787415	0.03328029440266473	0.3426508049462225	0.0496494479710631	0.025944788584343334	0.040738726199443256	8.525995902604391E-5	1.3099441509522887	5.352283490597156E-5	3.224252704527399E-8	1.878491337866886	-1239.0066607755125	99.58670746207267	483.24453207885756	1393.5113800213571	2815.705026936876	727.6023797663468	346.42312564978783	54	7	29	39	35	6
12445000	-47019.84945744597	-45398.552917080226	-1621.296540365745	-45398.552917080226	461.99121286039355	0.4580220898396177	0.9468417206787415	0.03659331066583531	0.3426508049462225	0.0496494479710631	0.025944788584343334	0.04111310822844775	8.307829067166346E-5	1.195007741694827	5.194510420710467E-5	4.034128267812478E-8	2.0110474006906265	-1229.5589555966558	95.41666615982741	293.3019734360896	1068.5496419290523	2755.948758805104	686.4445381737137	228.08512146472881	54	5	24	47	34	6
12450000	-47029.84287852013	-45408.01091386863	-1621.831964651503	-45408.01091386863	493.55236564992333	0.4580220898396177	0.9468417206787415	0.03659331066583531	0.3426508049462225	0.0496494479710631	0.021325850269138153	0.04111310822844775	8.173224236492524E-5	1.2439259037935932	5.148575380720315E-5	2.4527093212127293E-8	1.6453442377633885	-1228.9243686363193	103.64384346314078	681.8899484700677	1568.0705683490858	2451.792935631071	370.15311980175403	185.12052992154273	59	19	25	32	34	1
12455000	-47023.33916444748	-45398.60727826911	-1624.7318861783724	-45398.60727826911	493.73556692444134	0.4580220898396177	0.8708797798394792	0.03691552763214402	0.3425135266625834	0.0496494479710631	0.019842095787873663	0.03947786948626585	8.405834407281699E-5	1.254101029158244	5.3767144695564235E-5	4.544902228397996E-8	1.9553024193045192	-1217.1467076650351	114.30017968263992	172.74531098796615	1104.5467438206435	2685.6267275826203	648.71783343641	264.0127949739323	58	2	37	34	28	11
12460000	-47030.119590083545	-45395.363971373816	-1634.7556187097302	-45395.363971373816	476.9771999433115	0.4266939328412931	0.8708797798394792	0.036194582872614386	0.3612245635681135	0.0496494479710631	0.019842095787873663	0.03947786948626585	8.368437927866813E-5	1.2614018141052918	5.419283550207497E-5	3.536095461420543E-8	1.809868596666842	-1221.2576099646838	97.76034276164472	517.2428042105817	1372.1726016674552	2513.5514089226417	760.4322583926572	277.3524492101063	60	6	24	52	22	6
12465000	-47012.53757006144	-45397.62323344741	-1614.9143366140256	-45397.62323344741	490.70935986026643	0.441897052962452	0.8708797798394792	0.04055635052016503	0.3516537602073148	0.0496494479710631	0.02008622937755501	0.04173749082009067	7.869204856166342E-5	1.2116149538075252	5.231101595960368E-5	2.035069739985133E-8	1.581572195929986	-1222.3380103710813	96.57714597187265	178.58810680772265	985.6940992933573	2107.848417228148	753.0475959316808	315.6779503727883	57	3	30	46	26	8
12470000	-47062.35798533334	-45390.91062079426	-1671.4473645390801	-45390.91062079426	485.23076960922816	0.4617250392054154	0.8708797798394792	0.04055635052016503	0.3516537602073148	0.0496494479710631	0.02008622937755501	0.04173749082009067	7.9789916002444E-5	1.2331735821892174	5.394248366941003E-5	4.483790772383823E-8	1.960269541684234	-1226.651544648372	113.79888946133455	402.8279045516807	1590.7969881073893	2428.0923059642937	690.8274757144144	361.12904935644576	58	9	27	35	31	10
12475000	-47027.39803842476	-45398.05970164248	-1629.3383367822835	-45398.05970164248	483.8058688958143	0.46288007009789894	0.9737878873810093	0.04055635052016503	0.3516537602073148	0.05514283924406517	0.02008622937755501	0.04173749082009067	8.458544040981236E-5	1.3000540820672464	5.634540675384258E-5	5.049578921677535E-8	2.031205666018011	-1210.978693189022	101.70665194946702	293.276094072885	786.5181993434445	2277.6799384383585	635.6862939528273	282.58433799163976	57	1	32	45	27	8
12480000	-47002.951679621394	-45402.72779081855	-1600.2238888028446	-45402.72779081855	500.39566219292914	0.45913260470027806	0.9277084081783515	0.04055635052016503	0.3516537602073148	0.047380761394763826	0.02104847559925469	0.0432365724011303	8.416268520370896E-5	1.1736026459876505	5.3804991127950404E-5	2.8083663581447418E-8	1.7903916510885332	-1223.4607525246922	80.58576821898909	162.8669757877356	916.2715778408103	1513.535354425376	448.01124435879416	313.5775222616644	50	10	26	73	2	9
12485000	-47007.734549447225	-45411.66674760034	-1596.0678018468802	-45411.66674760034	497.4641513168281	0.45913260470027806	0.9165299746236331	0.04055635052016503	0.32958719436499584	0.047380761394763826	0.02104847559925469	0.042677122445043326	8.136145564869345E-5	1.1820019031729194	5.1528086538586876E-5	3.46885520188715E-8	2.050689443709264	-1226.7048618145043	110.83071357265132	279.74774759260725	1322.702867307223	1662.3538658315474	1975.6062024392654	426.24421008555674	55	6	30	69	1	9
12490000	-47008.482671080434	-45415.970138167744	-1592.512532912687	-45415.970138167744	507.62836000356145	0.45913260470027806	0.9811994216197177	0.04055635052016503	0.32958719436499584	0.049343772186605114	0.02104847559925469	0.03873288011372574	8.93819769354951E-5	1.2302775926610003	5.461316172049949E-5	2.9992611266977977E-8	1.8228478044329013	-1224.838661386265	86.72096379204231	445.48318122094423	1217.1265318789608	1289.8466987626227	1357.4407523461912	210.01658303216496	59	6	14	47	36	8
12495000	-46990.9043818512	-45401.24949729744	-1589.6548845537625	-45401.24949729744	496.6248708429664	0.44621312816744696	0.9674356751976055	0.04055635052016503	0.3245386950025708	0.05738041728059081	0.02104847559925469	0.03873288011372574	9.268536147052894E-5	1.2733184660035337	5.795576070212219E-5	5.0118274062026324E-8	2.033865041732705	-1208.7270207371846	90.21601610728038	260.8859038931587	975.9674025100229	1400.5448910673017	1098.0243126217663	266.3005829765251	60	4	20	55	23	8
12500000	-47019.09161561725	-45402.72533720997	-1616.3662784072799	-45402.72533720997	508.1248636757226	0.45066503294974747	0.787943591480005	0.03445137320931792	0.36695800366228554	0.057647124241996174	0.019082376869533353	0.0394260213096606	8.838394504351522E-5	1.244544300143472	5.7622188120864337E-5	2.2598200750067592E-8	1.5197970054986563	-1221.859562891984	85.08118661619739	372.16324970905714	1158.4016771864817	1924.36286034586	1526.3722403960426	935.1806399190705	52	12	51	9	24	22
12505000	-47025.23541702881	-45415.15248566785	-1610.0829313609604	-45415.15248566785	445.0747660931512	0.4459254523037096	0.833763252205816	0.040054590829977095	0.36695800366228554	0.05870505756236291	0.02573949588972605	0.0461372749247531	8.948430707492645E-5	1.096190738595695	5.9978545775367046E-5	2.7300047845402983E-8	1.6285023036767323	-1213.8622382161057	100.6041259220893	534.9338230340088	1551.6963574690678	1533.6048741129362	1343.1585121699507	516.388578372796	53	26	13	16	44	18
12510000	-47013.34272584438	-45394.81311066504	-1618.529615179335	-45394.81311066504	486.3364839303255	0.4570744906084317	0.833763252205816	0.0366122213855849	0.36695800366228554	0.05954453762550833	0.02573949588972605	0.049605970023213423	9.130002332640057E-5	1.1322715587099264	6.042904447959867E-5	4.539186849383916E-8	1.8834891364971564	-1207.0733989800135	94.72942678245583	495.3011668735461	1303.0325811620185	2541.555324785468	1213.729341289327	390.15379280763335	50	28	29	2	47	14
12515000	-47013.372359958645	-45401.11002525063	-1612.2623347080182	-45401.11002525063	491.64915571278897	0.4570744906084317	0.8611997164672787	0.03898630229945008	0.36695800366228554	0.05954453762550833	0.02573949588972605	0.0448441579150626	8.894614338835857E-5	1.1934338267575737	5.9475424339491214E-5	2.294625225846883E-8	1.496345906468816	-1214.9885981928912	100.89923074947066	531.7045970532315	1676.8192331549574	904.4386970455012	1159.6785499036719	389.31640738262325	52	25	16	21	45	11
12520000	-46988.77081374545	-45411.89910887507	-1576.8717048703795	-45411.89910887507	449.82814802759594	0.4622884004794179	0.8611997164672787	0.03898630229945008	0.36695800366228554	0.05954453762550833	0.02268821563281243	0.04419254034407824	9.425175713144217E-5	1.1885299841519248	6.151078289330593E-5	2.7625744663964487E-8	1.6593474478147985	-1218.0066971225033	108.1403582767843	466.1823219607022	1232.5928563361124	856.8015595221125	1541.4379865345923	217.96739718174882	49	32	2	6	67	14
12525000	-46980.52022401875	-45402.64421763589	-1577.8760063828586	-45402.64421763589	429.1670080763333	0.4438623709997225	0.8906984625733906	0.03898630229945008	0.34918637100637173	0.06064497304552864	0.02268821563281243	0.04304914044798082	9.678656476689127E-5	1.2168330790521256	6.331603558962169E-5	2.6151002852893503E-8	1.6564904516359666	-1221.5509274798278	110.02605810280107	578.1156574006878	1643.904384212461	1285.762673249679	1443.9511061695155	334.5585927597289	48	29	24	31	22	16
12530000	-46952.96251323975	-45404.48512099413	-1548.4773922456186	-45404.48512099413	425.3473576863894	0.4339511521594267	0.7209079057183743	0.03871975559003137	0.35498630052235	0.06064497304552864	0.020528686714092477	0.04187586920309301	9.37010755824117E-5	1.2530128037249797	6.242881360720432E-5	1.9301374692416597E-8	1.5357367106381687	-1205.1749352692766	99.90351755879779	399.8273310807201	1314.2067081138223	820.6600867758257	728.4741537527111	394.34599295236603	51	28	44	20	13	14
12535000	-46990.150723305276	-45412.15321410055	-1577.9975092047257	-45412.15321410055	446.16708051441117	0.42600254498160106	0.7866898549412153	0.03434558941741217	0.35498630052235	0.056350904537190195	0.02239952200003493	0.04511731882746444	9.304931629680591E-5	1.2751169910519609	6.31165430335679E-5	2.75741666090246E-8	1.6483000662424674	-1203.0665507757008	97.20671915688702	354.48858515408403	1105.5683365618413	844.7791077432796	1110.6600520081815	347.44273952210733	46	28	55	25	11	5
12540000	-46995.66258976225	-45411.026932384004	-1584.63565737825	-45411.026932384004	434.22466716859293	0.4211352007776186	0.7634546941315862	0.041035366881168905	0.35498630052235	0.056350904537190195	0.02239952200003493	0.04511731882746444	9.185541070966956E-5	1.2752272775530593	6.559460314908243E-5	3.226120282022269E-8	1.8611672295456931	-1224.4289486961736	137.98058050749745	437.7166357944267	1002.1567749038828	887.2836647222209	757.4197531755606	691.966623585755	48	24	46	15	1	36
12545000	-47008.88772166328	-45404.465255804134	-1604.4224658591447	-45404.465255804134	461.3797092801612	0.41716284961113637	0.7354048007491655	0.04037876484442915	0.35498630052235	0.056350904537190195	0.021666242525754966	0.04511731882746444	8.896923374420018E-5	1.1656374863321908	6.423479450739364E-5	1.9769787957819036E-8	1.5039256960753666	-1226.6007424765853	148.58935412868632	476.34501506857924	884.5489390157285	1920.7020322284372	1048.781340892105	629.9332578846257	47	22	43	23	7	28
12550000	-47043.9362685978	-45434.3289253499	-1609.6073432478922	-45434.3289253499	473.1795584677695	0.42593795907004395	0.7354048007491655	0.03627398764846656	0.3781576931012983	0.056350904537190195	0.01990638533835288	0.04511731882746444	8.941661644089112E-5	1.2852783557051402	6.351653592336762E-5	3.249215571752955E-8	1.7077163041032382	-1213.1892008888433	131.74655877118963	479.1889205074517	1292.3237062573305	956.3266407917245	548.2389954597904	141.3487209990173	56	21	57	23	9	4
12555000	-47036.476101590175	-45415.78971305154	-1620.6863885386338	-45415.78971305154	515.8742548290505	0.4269296660801722	0.7762200320200638	0.04182670791854874	0.3781576931012983	0.056350904537190195	0.02272744571156939	0.04511731882746444	9.244201519382155E-5	1.2422066782912882	6.485120765667021E-5	2.472696273028935E-8	1.5022900044405214	-1215.819723333127	127.49026179021652	336.57279277219124	1284.590239140658	3558.360654550412	957.804655611086	125.08663206582726	50	29	59	3	28	1
12560000	-47033.60410318886	-45418.1194406462	-1615.4846625426596	-45418.1194406462	471.101725187331	0.4269296660801722	0.7804403088117193	0.03521308459876032	0.34092870905395734	0.056350904537190195	0.02272744571156939	0.04511731882746444	9.433555029744281E-5	1.1232989653979542	6.570829139402772E-5	4.18182219853929E-8	1.7198618158823789	-1204.2716307611768	131.55240418805298	234.7129298344527	1016.3524088341716	1112.1719347691562	726.3436740489227	670.0388591245052	49	22	46	20	28	5
12565000	-47017.668008406705	-45413.641308832775	-1604.026699573931	-45413.641308832775	549.4775337934682	0.43737231214333155	0.7804403088117193	0.03521308459876032	0.3547621456117829	0.056350904537190195	0.02272744571156939	0.04272852441624358	8.938079279835943E-5	1.204030206771188	6.139554051231419E-5	2.6502220081854106E-8	1.5704236927658513	-1204.8479696855443	102.2089858899601	390.2534105551879	1203.0994684766129	817.6850188734757	541.5274336953188	413.02020094300565	52	25	38	31	21	3
12570000	-47038.987043382185	-45416.3006573172	-1622.6863860649855	-45416.3006573172	520.6225902332968	0.44359634513884727	0.8439382304442078	0.03649478361089166	0.3649060262152595	0.056350904537190195	0.02272744571156939	0.042918635048952374	9.318709857719533E-5	1.2945501505825048	6.271707321569099E-5	2.578451755312455E-8	1.501253147193327	-1217.840744140182	104.04381849580331	324.0686424268908	1310.3719824509146	1641.98821915461	673.164258690124	252.22159647298898	50	29	37	15	30	9
12575000	-47036.33927989202	-45432.563825234494	-1603.775454657524	-45432.563825234494	553.3032493111383	0.4628397923468031	0.8439382304442078	0.03721529484709512	0.3588253369675792	0.056350904537190195	0.02272744571156939	0.042918635048952374	8.77988869985841E-5	1.2808792757624854	5.918211442977164E-5	2.8372486715162828E-8	1.7148885627527852	-1223.9703974678625	142.99897681369075	469.86386903891537	1214.9827786676015	1691.95228940702	908.7552210609148	457.9065886095751	54	27	26	10	42	11
12580000	-47017.70352071044	-45407.929905396595	-1609.7736153138462	-45407.929905396595	551.5418777958787	0.4361046745338982	0.8439382304442078	0.03721529484709512	0.3588253369675792	0.056350904537190195	0.025244658744180932	0.04419567820890656	8.607661143963455E-5	1.2951720684070287	5.9982742918366036E-5	1.6403395395755063E-8	1.4228536497208037	-1228.4331123436928	126.91549032624776	632.3964319643337	1215.2723486670054	1299.8485830867462	1032.1334188616324	360.86206215537624	51	24	30	9	46	10
12585000	-47004.5581725668	-45394.0193382268	-1610.5388343400018	-45394.0193382268	550.5104738135228	0.4453460337087229	0.8439382304442078	0.03721529484709512	0.3588253369675792	0.056350904537190195	0.025244658744180932	0.04419567820890656	8.854968205134373E-5	1.277241579368923	5.8698629264999204E-5	3.438822736227339E-8	1.8058207094744065	-1225.6151972453572	96.82043113553885	435.52173510733166	1377.9148993555239	1047.9561023931124	1226.2612165433138	438.0432364719086	47	31	40	6	29	17
12590000	-47004.79749005146	-45404.339916603145	-1600.4575734483167	-45404.339916603145	533.9891433990929	0.4453460337087229	0.8439382304442078	0.03966795059831939	0.37237053951757576	0.05295432958123881	0.025244658744180932	0.04419567820890656	8.85853615375926E-5	1.3480441069855864	5.938921526719322E-5	2.9476098196386736E-8	1.791644154742335	-1227.4357083111986	97.23150656778996	412.83821395069464	1358.209252376814	934.5456799407294	455.3970206636931	211.20825163576487	51	30	69	9	7	4
12595000	-47004.81725933679	-45410.859289173015	-1593.9579701637758	-45410.859289173015	544.9074935708006	0.44736843432227036	0.8617146649628846	0.040988148438559524	0.37237053951757576	0.05295432958123881	0.025244658744180932	0.04419567820890656	8.636965507357196E-5	1.2590310977889245	5.7878161533843786E-5	2.72309137056723E-8	1.8197412152248842	-1233.0682990465318	155.09033600090777	465.0362116977764	1484.4800762016043	657.306025831801	164.63453746615554	469.4010536151284	44	29	71	14	3	9
12600000	-47018.89596613727	-45419.93470848782	-1598.9612576494517	-45419.93470848782	520.4016005891017	0.44120750371623946	0.8304953676447292	0.04486469388981608	0.3275751634706999	0.07141549288792436	0.023875417008441417	0.04182108556167393	8.863182767923151E-5	1.2045064251649436	6.072114622082739E-5	2.0167116633541256E-8	1.5801940339262415	-1232.8132639865155	115.33081013146062	598.9758966908423	1300.344929695346	827.955180113612	467.92477965433	178.65312293889917	53	17	73	14	6	7
12605000	-46967.5381698226	-45390.24403047183	-1577.2941393507613	-45390.24403047183	512.3113075803193	0.4219390300118036	0.8572829079030578	0.03624160244291606	0.3275751634706999	0.062031469966120134	0.023875417008441417	0.04182108556167393	9.068280632896892E-5	1.295881627581894	6.121921707037132E-5	1.4612564027702078E-8	1.436384455045047	-1242.4050831994782	144.3093714053207	372.0447666505893	1188.0398135558	975.3625658342012	269.1258105647759	285.5057223466645	37	22	70	29	1	11
12610000	-46998.017282779496	-45398.107210245114	-1599.9100725343847	-45398.107210245114	515.6294829059186	0.4219390300118036	0.7592866143498072	0.03804991530472761	0.3275751634706999	0.05340806261802992	0.020741533437742807	0.04182108556167393	9.524243346405169E-5	1.2332371122199466	6.496745598717048E-5	2.975537079510186E-8	1.646793827692136	-1216.758676147381	134.92757228432887	482.6622452767902	1143.7781611883786	1451.5477550474345	767.196305521642	573.6657176387246	52	24	40	23	10	21
12615000	-46969.11541162879	-45383.80995644672	-1585.3054551820644	-45383.80995644672	521.7761779522594	0.4219390300118036	0.8097308900077741	0.03804991530472761	0.36410747686002465	0.05591194284761	0.020741533437742807	0.04182108556167393	9.288687270180045E-5	1.2134133929968416	6.285286699671865E-5	2.6685442331953346E-8	1.6104930889287874	-1210.2390109421053	133.30026006041203	438.43263299767875	1246.1242484131908	1961.0739619583785	818.8935215684986	190.02602619454575	59	16	32	28	28	7
12620000	-46969.325842542115	-45396.127042303495	-1573.1988002386174	-45396.127042303495	494.61146642541144	0.4384544897563748	0.8097308900077741	0.037315385983035285	0.36410747686002465	0.05591194284761	0.020741533437742807	0.04182108556167393	8.923581010777896E-5	1.207912997184887	5.961549326072522E-5	1.995567915166419E-8	1.5410976323270122	-1209.4817481562366	152.67878229094794	477.78550949208307	1012.9564267216394	1274.5008510661755	620.7558624913088	225.32351493385173	56	16	37	35	19	7
12625000	-46972.41609458703	-45415.142541082074	-1557.2735535049549	-45415.142541082074	456.34281566617466	0.4384544897563748	0.837379319897976	0.04245155017858687	0.33875853187916755	0.053997379960002895	0.01975919730164739	0.04182108556167393	9.407829425891756E-5	1.1916181717601253	6.48547961149233E-5	2.0727063142086026E-8	1.4993504210790822	-1200.2020997411912	119.95587053992391	256.0659063800657	670.032455271608	1105.505135055319	622.073260238999	460.8476007334308	58	7	32	46	14	13
12630000	-46964.9779783565	-45405.73989072514	-1559.2380876313628	-45405.73989072514	527.7150060766191	0.44113088373791043	0.9457673687001374	0.030689788245332823	0.33875853187916755	0.053997379960002895	0.01934007318161555	0.04182108556167393	9.894209723667328E-5	1.243844167688478	6.59884294322066E-5	2.0101560226596933E-8	1.4661397183383444	-1198.528492489506	111.71072297805911	819.244940674032	609.8348580010088	1795.8850642419027	1016.259200003362	439.64534040003366	61	3	26	37	23	20
12635000	-46972.82243308624	-45406.14255181433	-1566.6798812719128	-45406.14255181433	516.7199986415081	0.44113088373791043	0.9457673687001374	0.039005108990166626	0.33875853187916755	0.053997379960002895	0.02211305654550782	0.04182108556167393	9.416660792608929E-5	1.2758289091756874	6.315847953550855E-5	1.896415077227561E-8	1.408125083793795	-1186.700208641693	80.18660714143869	211.48418850682347	727.9098809615643	1668.8340649813208	1072.980651496447	458.9663878139417	55	7	37	16	34	21
12640000	-46994.03673328726	-45430.32425585708	-1563.712477430188	-45430.32425585708	487.2323974282897	0.44113088373791043	0.9457673687001374	0.039005108990166626	0.33875853187916755	0.05712039992393243	0.02211305654550782	0.04182108556167393	1.0041007170909325E-4	1.2118880160648122	6.434923456415113E-5	3.609560595356395E-8	1.798929594314477	-1196.3718960589013	84.35061731348102	533.4799744704974	1301.4069216840992	1613.384737013714	1833.8811746827107	459.1177269360619	58	3	43	24	11	31
12645000	-46955.34461308962	-45406.22641692759	-1549.1181961620339	-45406.22641692759	487.16873262762897	0.44113088373791043	0.9457673687001374	0.03975027743765887	0.34948016806267224	0.05712039992393243	0.02211305654550782	0.03982672439316161	1.0322696668294565E-4	1.3090853970612248	6.346159053453834E-5	3.701665943491281E-8	1.8242202182587985	-1197.9839303601125	80.11936963615032	414.54086698983457	1759.8607860348152	1497.7385455531776	744.3372081766157	275.87504102323214	58	4	6	70	22	10
12650000	-46938.43638064303	-45379.39906006028	-1559.0373205827518	-45379.39906006028	486.0357926891094	0.44113088373791043	0.943830969237449	0.03975027743765887	0.34948016806267224	0.043669918388210584	0.019917498435662682	0.037475535481651355	9.756193899425637E-5	1.3212851302751594	6.106216793598727E-5	4.225509700509382E-8	1.9568053285999576	-1205.0673288067615	89.77336462783978	217.18270582365565	738.5651666171705	1429.1195371127774	1423.6788265941138	348.35578627651586	54	5	18	40	40	13
12655000	-46975.129141697944	-45403.727306873785	-1571.4018348241602	-45403.727306873785	495.00906330942183	0.4634797297555116	0.8400261124183366	0.03975027743765887	0.34948016806267224	0.062104007333155575	0.018291864143483882	0.048129279243013	9.309885469423811E-5	1.209935345145798	6.071505457357127E-5	2.0546724745653976E-8	1.4769626441755996	-1197.398014759598	74.38549646272136	314.69267650622305	950.0620977123627	1373.735232032423	1151.0491007333453	312.8480080663221	56	4	16	71	11	12
12660000	-46957.27555657756	-45385.7941625604	-1571.4813940171562	-45385.7941625604	468.17142505820266	0.4634797297555116	0.8400261124183366	0.04457650942839081	0.3649524976022596	0.05312883364870926	0.025099134407567118	0.04719105085840815	9.279252896177831E-5	1.267488233212029	6.061383997603739E-5	3.606097399790688E-8	1.853254760354261	-1196.532694050392	75.73398068964599	168.61642436782495	727.1465307793577	1018.451650814768	831.6300318471041	304.986372197664	50	9	5	78	17	11
12665000	-46980.991122728374	-45391.31564128407	-1589.675481444307	-45391.31564128407	474.7175601381979	0.4634797297555116	0.9598086765136368	0.04163312766094706	0.3644877938103873	0.05312883364870926	0.02310439558039006	0.04719105085840815	9.775855500095604E-5	1.2862415945326917	6.241033878789205E-5	4.682225118538912E-8	1.900482480011551	-1192.6493798395545	58.62016026416872	153.9039052150884	393.95385574090835	1125.7890560702415	620.6981372533875	245.04107370577862	52	1	5	97	11	4
12670000	-46991.60667037954	-45410.119926483676	-1581.4867438958588	-45410.119926483676	475.4507254301574	0.4634797297555116	0.9905510553040436	0.04163312766094706	0.3644877938103873	0.05094155972571872	0.02310439558039006	0.04719105085840815	1.057142231458412E-4	1.2736494914526464	6.732745936098562E-5	4.2378671478085965E-8	1.6865259784247626	-1190.6375388883814	61.20571586361435	86.38992417417934	398.95020471500266	1169.9101479494361	358.79796991150005	445.649204296344	47	10	4	92	7	10
12675000	-47016.59248960946	-45404.5682128618	-1612.0242767476584	-45404.5682128618	468.1431086656076	0.4634797297555116	0.9905510553040436	0.04163312766094706	0.36350528914877334	0.05992589016554846	0.02310439558039006	0.04719105085840815	9.711289827307992E-5	1.2581656500252798	6.405638478542309E-5	5.124281596784348E-8	1.8346466935737893	-1191.1703496542966	44.053461819705305	51.41927191067774	139.42028739231822	1101.7849801727766	206.16522924422037	367.80665087048146	11	40	7	93	14	5
12680000	-46973.01213352367	-45386.22990103637	-1586.7822324872964	-45386.22990103637	486.6704209551518	0.4634797297555116	0.9905510553040436	0.037485158254416145	0.3727927043878222	0.0600724124709487	0.02310439558039006	0.04719105085840815	9.763773526534725E-5	1.1548252421112755	6.42632585103192E-5	4.743336716845932E-8	1.8083759665288293	-1186.0689091805232	85.11915778022983	60.73480557461622	395.1629631459306	1053.0081086505406	488.7274455490079	521.8330239283256	1	57	5	83	9	15
12685000	-46958.198509605456	-45392.29296088569	-1565.905548719767	-45392.29296088569	441.5545064438916	0.4634797297555116	1.0180427749951464	0.045952970134329266	0.3727927043878222	0.05608475458562889	0.02310439558039006	0.04719105085840815	9.856558588340299E-5	1.2331581556764821	6.288191483418697E-5	3.094466745551943E-8	1.6584923813987469	-1199.5450797766416	68.41614831025647	89.82115996226706	547.2484495801134	1270.8886594089736	482.3902512180129	535.1676425958253	2	56	1	96	8	7
12690000	-46952.14163533597	-45384.527924191425	-1567.6137111445416	-45384.527924191425	446.6156429954948	0.4634797297555116	1.0180427749951464	0.0432673863872167	0.3599201521989277	0.05608475458562889	0.02310439558039006	0.045388390124258375	1.0208632499719017E-4	1.1827350007733723	6.548192461256656E-5	4.067776446732794E-8	1.7873463593385226	-1204.0598895487083	35.168040331485045	88.96516702386386	214.92265650448655	1162.6618728513672	542.1849634175726	253.24620804609268	17	32	7	101	2	11
12695000	-46958.774226264744	-45397.18401992535	-1561.5902063393946	-45397.18401992535	471.4800653166229	0.46571215675874633	1.0257569623285712	0.03130022741267532	0.35781519527915895	0.05608475458562889	0.01874942737159782	0.045388390124258375	9.691154445470817E-5	1.1747007012331647	6.264144515630117E-5	2.1110686384735148E-8	1.4861398137947008	-1207.9314819896583	109.61794242416111	119.26917552255625	414.2065934164638	1365.9493294166534	553.2256100174178	232.55755164543692	2	53	5	96	8	6
12700000	-46955.821397757376	-45388.98103703485	-1566.8403607225275	-45388.98103703485	485.8370010254403	0.486566375655581	1.0257569623285712	0.0434544057040745	0.35781519527915895	0.051315433284402544	0.02304211013204744	0.05146379122903631	9.8345395740159E-5	1.1874957956759893	6.342777800101982E-5	2.4571673416492044E-8	1.5339274931060503	-1204.0471738651568	117.32409813404824	92.4525573535618	351.00921640780547	966.8638110982018	920.3765794291243	554.8667408687814	12	43	4	77	24	10
12705000	-46967.231313007986	-45394.069854745154	-1573.1614582628295	-45394.069854745154	500.49600294135416	0.486566375655581	1.0257569623285712	0.03491003636489906	0.35781519527915895	0.05684299991165144	0.027036141541569778	0.05301586006797926	1.0039583749559238E-4	1.2174840964946618	6.350883522758066E-5	5.648570679192571E-8	2.043746730293178	-1196.6557184612197	52.517463320879095	78.43288864377008	463.54963254008834	1144.6439419583605	556.0631986086629	226.85113353013406	8	47	4	81	25	5
12710000	-46984.801488164245	-45397.17180815361	-1587.6296800106352	-45397.17180815361	580.4569088244474	0.486566375655581	1.0257569623285712	0.03491003636489906	0.3676897694373635	0.05684299991165144	0.022036084207722316	0.04126195717476373	9.782222775854617E-5	1.2838743353866695	5.994375182500967E-5	3.410867006295831E-8	1.660929195448958	-1204.361435828884	79.20962316472117	87.43972266827515	221.98741299106297	1020.4407472723309	801.7537310764546	570.6419428012416	17	34	7	82	10	20
12715000	-46944.12291998765	-45391.86435184183	-1552.2585681458152	-45391.86435184183	571.673015164105	0.486566375655581	1.0257569623285712	0.03835628008331105	0.3697770537649222	0.05684299991165144	0.023068985002622392	0.04217545905094969	1.0213522554271333E-4	1.171785115814491	6.107334887408655E-5	2.9105238031878818E-8	1.6897418675686924	-1219.770881002882	192.6734089551642	72.6642586163345	230.9966297830192	1185.125335176268	284.1650710498516	418.37560823426793	26	28	3	99	10	4
12720000	-46947.02495953751	-45398.106937309385	-1548.918022228128	-45398.106937309385	529.7825551280731	0.46596653320835124	0.9114037093865842	0.03835628008331105	0.3488350326253292	0.05684299991165144	0.022781075908123224	0.04217545905094969	9.824322517632846E-5	1.2505396411036194	5.9889777729675286E-5	2.0840346416065652E-8	1.543739508638242	-1211.0196518217097	200.54717193166178	55.71328946696924	140.9711233314649	1008.8928837952803	1841.3000860401391	252.59825646848	21	27	8	98	8	8
12725000	-46960.677818808224	-45409.18596965874	-1551.4918491494825	-45409.18596965874	443.9358336534473	0.46596653320835124	0.9045968993119519	0.043232726302615244	0.37107640624752763	0.0647930542380064	0.022781075908123224	0.04217545905094969	1.086259074053432E-4	1.212260915405797	6.804993005892149E-5	3.111900096345523E-8	1.5803032280605493	-1193.2420676459583	176.77695876039851	52.766655839668225	203.60177923937582	1078.8906964399891	748.1738921512309	250.71286243624166	17	34	7	91	14	7
12730000	-46950.78516779463	-45405.68098969699	-1545.1041780976382	-45405.68098969699	415.8538760263415	0.4713089892613743	0.9045968993119519	0.039580432342399774	0.34244476151937636	0.052144848426903305	0.019128796143377712	0.04217545905094969	1.0800209979843804E-4	1.2954090595337366	6.656474534300458E-5	1.8098206875099654E-7	3.3090459112545005	-1199.224177961336	189.26579489814316	49.75438552476267	294.42665243222064	1246.6376490394032	691.7159591379918	353.8458413982277	18	38	3	82	23	6
12735000	-46927.40963137741	-45406.55223895666	-1520.8573924207542	-45406.55223895666	488.5277763008579	0.47238063281666903	1.0207737667756065	0.039580432342399774	0.34244476151937636	0.050981342062326636	0.018465938874734064	0.037652741729877925	1.0229516290407427E-4	1.2364823315636206	6.258071896963E-5	1.9162999476866156E-8	1.4720657701447994	-1192.4669868143662	156.2601524874487	56.007105633434556	486.8507571152922	1228.3792186648307	602.6478478056962	692.0928869398457	21	36	19	63	22	9
12740000	-46932.51793439364	-45408.103998937244	-1524.4139354563972	-45408.103998937244	482.81737639388655	0.48137766610836813	1.0390100167954566	0.039580432342399774	0.36945481262827135	0.0562023251584883	0.018465938874734064	0.037652741729877925	1.0372796980304202E-4	1.3279767585121378	6.418004192610296E-5	1.781934877089275E-8	1.47116268200058	-1213.8373536626043	120.23983169029813	73.05161909258062	432.97883789786357	1256.3643570920183	500.3403020405338	689.9739356042073	20	32	27	70	17	4
12745000	-46923.31076852285	-45386.83066802232	-1536.4801005005388	-45386.83066802232	498.3233118358032	0.47847898689873847	0.992892080412544	0.04304524526874957	0.33331362874529474	0.0562023251584883	0.01810225768384095	0.045002935368687214	1.0470828902126306E-4	1.2577884028474386	6.546657455615481E-5	2.0886818303470288E-8	1.4670875680067719	-1205.3854530018054	205.61451034219942	122.62410547272553	543.5095113974054	1352.7220298448785	527.1719202103682	330.0698606050259	11	41	32	58	8	20
12750000	-46930.951973101815	-45403.27728211772	-1527.674690984097	-45403.27728211772	457.0767291766853	0.47847898689873847	0.992892080412544	0.035526296631789134	0.3226222990924221	0.04693206308735667	0.019115859763284303	0.045002935368687214	1.0822965645601358E-4	1.2189231266327665	6.608938140089533E-5	2.5114988214256504E-8	1.610490637816996	-1210.0586810059278	148.14289395367882	82.59903370595278	366.994471053395	1475.2552785836106	491.51957978921644	286.79143683200095	10	42	20	74	11	13
12755000	-46965.00556113998	-45408.450361173826	-1556.5551999661532	-45408.450361173826	458.33463214817914	0.47847898689873847	1.0527137678964673	0.035526296631789134	0.32547857063855634	0.0572661898553961	0.02633734410588013	0.03939565712885057	1.072991842959845E-4	1.1737968156106675	6.610827357112132E-5	2.3770204175310405E-8	1.446524925370246	-1204.4167855263972	55.08996343484234	124.36789578349239	344.2119406338652	1216.4574223698569	544.2846554197486	219.19799416928805	7	44	29	62	24	4
12760000	-46976.11228425364	-45404.61651650419	-1571.495767749452	-45404.61651650419	445.9733915383065	0.49010537599071347	1.1877098962370476	0.039312911995935416	0.32547857063855634	0.0572661898553961	0.02633734410588013	0.03939565712885057	1.0462155534115594E-4	1.1484751806335514	6.558819906980964E-5	3.206575825709237E-8	1.5978714119828272	-1200.9035472099529	115.06364879137668	103.10045959995509	418.64617523216293	1389.617074616944	1301.8309861516316	465.41888604737903	11	45	29	25	40	20
12765000	-46974.84064530403	-45413.60755224356	-1561.2330930604705	-45413.60755224356	419.3265689073978	0.49546421360672543	1.1714208760885985	0.039312911995935416	0.37557692141020066	0.047357983271905185	0.015651028575161118	0.04802929317539408	1.0058394198576863E-4	1.2136393072696552	6.339310701597209E-5	1.687892798177855E-8	1.3356394196663572	-1209.326758949632	38.6513142439425	116.72550288076062	484.46377411939557	1256.1940224468237	746.4567558008955	224.30642682491336	2	54	21	60	26	7
12770000	-46974.97175238051	-45406.8793078312	-1568.0924445493088	-45406.8793078312	420.56929465308133	0.4956750707852326	0.9685709581201604	0.039312911995935416	0.3599594023469737	0.05328367035168557	0.019465862078676066	0.04802929317539408	1.047021007570735E-4	1.2161340531878237	6.398412875370087E-5	4.141253267728675E-8	1.8687523078427524	-1214.402574558999	129.35786935915866	128.70707829818792	555.3605341667441	1070.946462323553	1054.8170162781034	518.8656550888119	23	30	26	55	25	11
12775000	-46977.807030310476	-45417.661244769144	-1560.145785541334	-45417.661244769144	390.22749305103304	0.4956750707852326	1.2752327694327141	0.039312911995935416	0.3599594023469737	0.05328367035168557	0.018961751137452704	0.04802929317539408	1.0539343784219316E-4	1.2563013659775908	6.608442820582048E-5	2.2726646620671388E-8	1.4315827021638308	-1202.9120004122542	143.3965426508416	87.96333211011114	531.2921470197003	1147.1741613289248	630.4251184658889	343.1174603644476	11	43	21	65	27	3
12780000	-46955.984652291816	-45394.71695010294	-1561.2677021888762	-45394.71695010294	415.6012733557016	0.4956750707852326	1.1735811903798927	0.0393647640897499	0.34733429565368085	0.05328367035168557	0.02519576711481217	0.04802929317539408	1.081655687459305E-4	1.1503633486748026	6.871794328776586E-5	2.6376725213801277E-8	1.5401197226744148	-1211.4239451020262	148.76725907553757	78.83721916150616	210.3659954533971	1294.8804977240954	858.214652047724	503.8759599191832	35	17	7	74	11	26
12785000	-46951.05748918647	-45415.80292490438	-1535.2545642820858	-45415.80292490438	425.9111210967275	0.4787106218062559	0.9651806997131933	0.03707909301383502	0.34733429565368085	0.05328367035168557	0.02519576711481217	0.03382812704782688	1.0749610094186248E-4	1.2836166523925892	6.670603590578829E-5	2.1725872097568346E-8	1.4654388428921166	-1199.938853481499	205.1432652435751	83.88518929943854	426.5081472058604	1187.1579338328288	693.3392221863375	348.9302154561072	15	34	20	76	17	8
12790000	-46971.70932389266	-45428.586731042225	-1543.1225928504364	-45428.586731042225	453.1926322768078	0.4676139749716183	1.011678662316241	0.045401128282047926	0.34733429565368085	0.05328367035168557	0.02519576711481217	0.04306536103538902	1.0643198960375827E-4	1.1982990645419482	6.663950623029715E-5	1.989333446875081E-8	1.4325791188652162	-1213.4871439328747	93.59969029844159	90.7770092952361	497.1713536982957	1331.6636844835455	556.3880530479012	223.34847126935284	24	25	15	79	25	2
12795000	-46965.55801192781	-45413.55690158003	-1552.001110347782	-45413.55690158003	430.8330760737047	0.48100840135855744	1.0108797350795529	0.03619462272441184	0.34733429565368085	0.05544014535154399	0.02519576711481217	0.04306536103538902	1.0456914950095661E-4	1.223806823638395	6.56370296248052E-5	2.756145057887545E-8	1.5489196013174502	-1200.3351527486032	107.59791009093361	126.63782404599462	549.0480266449621	1077.0986524986681	982.0838933062684	411.8699188237139	24	33	17	65	10	21
12800000	-46941.85279868654	-45395.59430245815	-1546.2584962283875	-45395.59430245815	435.0148219086245	0.48100840135855744	1.0245448214333324	0.03619462272441184	0.34733429565368085	0.05544014535154399	0.02127831262090232	0.03880498453953448	1.1060284484910548E-4	1.1802020562839954	6.725634818829495E-5	2.3235085387893772E-8	1.4466301455671526	-1204.5140930625475	81.13221986160387	135.14943013956247	520.0027909069807	1067.6413260636757	496.332521750657	312.278222628585	54	4	1	80	22	9
12805000	-46963.40766303565	-45417.85567359761	-1545.5519894380423	-45417.85567359761	449.0596706677431	0.48100840135855744	1.0245448214333324	0.03583306738920004	0.38159826502703575	0.051306917245227936	0.02522954322541746	0.03880498453953448	1.0678603093638359E-4	1.247491498832548	6.474022752360107E-5	1.7837115585351326E-8	1.3633932054397828	-1215.723398606322	111.94985152265184	231.4728434902121	455.58770705440384	1047.6926486790599	505.54725437401976	267.86999604778737	51	3	1	91	21	3
12810000	-46950.83844603058	-45405.17291961923	-1545.6655264113479	-45405.17291961923	461.10601165980137	0.49758255171757404	1.1149137276585392	0.03583306738920004	0.38159826502703575	0.051306917245227936	0.02522954322541746	0.03880498453953448	1.0108431720281768E-4	1.2633293546726907	6.247407431055186E-5	2.4273171169445374E-8	1.6586230400723396	-1218.512868477861	114.19491424832911	468.1435802453728	428.15098250445055	1394.4666086897387	1060.3836418279518	570.384103887172	54	2	1	63	29	21
12815000	-46940.60390686566	-45393.73463699711	-1546.8692698685456	-45393.73463699711	442.331865047025	0.4968188620803723	1.0812997055948195	0.036830671488334125	0.3404610673534945	0.051306917245227936	0.019094728712611222	0.03880498453953448	1.0799829544211442E-4	1.245074153578015	6.572165904005823E-5	2.531987438494633E-8	1.53913814482306	-1211.3429815500306	119.50812513584836	148.75471758117467	205.89448124176118	858.1953801971628	1537.2447900922646	627.973512287732	50	2	1	49	39	29
12820000	-46980.110916831756	-45414.37755148227	-1565.7333653494838	-45414.37755148227	450.3406349875473	0.4968188620803723	1.2124536051348258	0.037360805560184125	0.33609524287083137	0.051306917245227936	0.02226755366424287	0.03880498453953448	1.1304275505410929E-4	1.2752626152975526	6.851614875703281E-5	4.463950561363844E-8	1.7056212165242004	-1194.0247974149293	107.41283586565348	159.83229707223845	1049.852161974997	1046.1545026893634	514.5171065510222	361.81143999868874	59	1	16	76	2	16
12825000	-46950.50559245895	-45416.63219842036	-1533.8733940385862	-45416.63219842036	431.17662943102863	0.4968188620803723	1.1247755664681902	0.03843229449406033	0.33609524287083137	0.051306917245227936	0.02226755366424287	0.03880498453953448	1.1153927805149787E-4	1.2578515902140357	6.64925272533351E-5	2.3789585448068286E-8	1.466431275918336	-1195.9638032712403	106.56583739643342	416.43902875938	875.7664582315083	1309.342846155813	561.8559147867339	688.9126670267434	58	3	25	59	16	9
12830000	-46962.9429925776	-45423.63309522211	-1539.3098973554863	-45423.63309522211	452.68540699205477	0.49185154185339514	1.1247755664681902	0.03843229449406033	0.33609524287083137	0.04777035997584065	0.02226755366424287	0.03748041934129048	1.1057805331165286E-4	1.3148699298691624	6.077101932828531E-5	2.9154468051339618E-8	1.6031969643667914	-1200.0139277002954	91.89946936200768	445.2216531294831	606.0311370158546	1527.1436374126868	685.3837830046905	251.53201527702004	58	9	12	66	21	4
12835000	-46958.772402483286	-45419.76057269941	-1539.011829783878	-45419.76057269941	452.25307849343693	0.5065529464937284	1.1757177998097845	0.03843229449406033	0.33609524287083137	0.046761401029693644	0.02226755366424287	0.04316169803006465	1.0732839171036094E-4	1.2475250102701498	6.119666143868906E-5	1.7421022349228092E-8	1.3605616636195719	-1208.370084339198	115.22902873664528	229.60044240784296	476.1742519271794	1288.8567868584364	495.0947967185349	567.8880975645478	55	5	9	77	1	23
12840000	-46944.567845493744	-45404.351452384435	-1540.216393109307	-45404.351452384435	513.0659115506858	0.4895621315285856	1.175622985175571	0.03843229449406033	0.3713400486220642	0.05421009816316777	0.02226755366424287	0.04142410119708988	1.0749260843950325E-4	1.2656678452343793	5.999819255713444E-5	1.7420883455393847E-8	1.4053588085454805	-1214.3756754154704	97.39520053186165	737.0194124753366	1483.3118996433054	1772.80850124963	2494.0105892348683	621.6158564980421	58	14	7	23	37	31
12845000	-46953.26308488242	-45410.84123060426	-1542.4218542781634	-45410.84123060426	498.8294680502423	0.5031842059194178	1.175622985175571	0.03843229449406033	0.3713400486220642	0.06221222544124272	0.021215095398660188	0.04142410119708988	1.0423346722374085E-4	1.2527693588587758	5.855944234776588E-5	2.393969438557834E-8	1.6393335128493827	-1210.683331234725	102.51644012095778	651.6602040220263	1336.2521958608727	1386.4827662575046	1133.6438800360518	107.71194627608686	59	18	6	40	40	7
12850000	-46933.86401238456	-45394.3764647303	-1539.4875476542584	-45394.3764647303	475.6597064344232	0.5031842059194178	1.175622985175571	0.03843229449406033	0.35725711277280786	0.05052618894018359	0.02334535704950088	0.04142410119708988	1.0703347459221811E-4	1.2551724579825363	5.9456147999359026E-5	3.124164600686574E-8	1.7702031867519228	-1213.7519798439218	78.28759941245309	610.3342798427989	886.720202832362	1965.0146703205933	1056.4715815909228	238.99004649852722	59	12	8	24	53	14
12855000	-46954.24252987373	-45407.16379130856	-1547.0787385651706	-45407.16379130856	470.0190572483396	0.5031842059194178	1.175622985175571	0.03843229449406033	0.35869441828963095	0.05052618894018359	0.02334535704950088	0.04142410119708988	1.0820572605118904E-4	1.2981299981198513	6.025108524523767E-5	4.482311860747935E-8	1.910447213625695	-1199.5478208152854	103.18682541450136	755.0292076356014	875.8791790250212	1321.5584979805465	1316.0282334982085	360.7530499415337	60	17	13	10	54	16
12860000	-46946.48370792583	-45409.70586689134	-1536.7778410344893	-45409.70586689134	429.41644655995043	0.5031842059194178	1.1766465397233559	0.03843229449406033	0.35869441828963095	0.04926514637263892	0.02334535704950088	0.04142410119708988	1.0454268302510371E-4	1.2897033374728255	5.984623856984141E-5	4.05151858374058E-8	1.9250616100764257	-1204.5093730414824	91.41726156841341	160.62256865229512	925.7615679206383	1100.1267473692994	1038.3152188371669	338.40720503936956	55	6	5	56	31	17
12865000	-46924.68375218065	-45400.74808422667	-1523.9356679539874	-45400.74808422667	464.59512061843185	0.4992271722015737	1.1998316781728766	0.0383596317894228	0.3622637955446845	0.053406575956872746	0.02334535704950088	0.04142410119708988	1.0534137591519912E-4	1.310668208526687	5.812007850855177E-5	3.8730344676119824E-8	1.857648303839903	-1192.6958479295452	87.45146583702284	171.23186888959438	736.314569430473	1542.69272103481	1969.981205582796	342.28857680921544	59	1	4	78	13	15
12870000	-46976.07063706462	-45411.88099677095	-1564.1896402936673	-45411.88099677095	452.6655200650522	0.4992271722015737	1.1998316781728766	0.03331748188633587	0.3622637955446845	0.049339064383418126	0.02334535704950088	0.050026097099234494	1.0793503447216441E-4	1.3518454477759876	5.8924559574119585E-5	4.1044290799730776E-8	1.733841238396289	-1197.2674054284328	68.55144773000157	95.55709524921394	681.75389552714	1651.4552749831873	861.0600366393631	245.99231012029992	40	19	23	58	15	15
12875000	-46934.75091667454	-45380.42248918037	-1554.3284274941686	-45380.42248918037	488.8321555492009	0.47415738233707727	0.863366125317662	0.03331748188633587	0.3622637955446845	0.05091119786602535	0.02334535704950088	0.041371230854331295	1.0572700688626464E-4	1.2513636971650448	5.810302422255523E-5	2.9205596965757903E-8	1.5822810706764987	-1203.7680485659648	52.90459666256919	119.8925867426776	536.9240956282025	1282.4147346034283	549.5026969664668	443.5529459975175	37	21	16	72	15	9
12880000	-46936.50895018339	-45381.41972405017	-1555.0892261332285	-45381.41972405017	471.7372647231423	0.4213127829136725	0.863366125317662	0.0359849450200234	0.35933534887046115	0.05091119786602535	0.020826230167120506	0.041371230854331295	1.0569498137252234E-4	1.26354317300324	5.861126679780988E-5	4.505907327517103E-8	1.796694361916456	-1196.694845575204	67.7972431884955	93.63193690533525	481.722120492486	1534.5606047009917	963.7252754303611	355.7035680772172	30	27	14	73	15	11
12885000	-46961.614121384206	-45415.403673073146	-1546.2104483110568	-45415.403673073146	492.3976916004571	0.47025845536034144	1.137822293688616	0.03817422509556903	0.35933534887046115	0.048863368261410314	0.022432585425496095	0.041371230854331295	1.0836346634217319E-4	1.3256187704087845	5.826628769674412E-5	3.630915128046841E-8	1.7350092580732006	-1209.2345502827432	54.95677568370295	104.47624748009567	535.017846809357	1610.9256546140352	784.084155447921	402.7861859820903	36	20	15	79	2	18
12890000	-46936.43362522242	-45412.28541968751	-1524.1482055349038	-45412.28541968751	471.8255596639461	0.47025845536034144	1.0844369821995585	0.03817422509556903	0.32262420700907474	0.048863368261410314	0.022432585425496095	0.038386204472544434	1.102078205690982E-4	1.2297848163213718	5.951190949614166E-5	3.336510759484077E-8	1.7309005558921222	-1199.384115491988	87.36017184129946	300.78046194385485	410.10883195941017	1513.0236233872342	671.5874436024827	105.13208635014608	58	4	18	67	16	7
12895000	-46930.033613449144	-45415.64447887437	-1514.3891345747793	-45415.64447887437	643.5400146604203	0.47025845536034144	1.1168870090207064	0.03614689085021484	0.32262420700907474	0.05515092235077962	0.022432585425496095	0.03719350106112248	1.1363644880993854E-4	1.2335528980570656	5.7579577853272914E-5	8.052657489032636E-8	2.6025903157338095	-1204.3888362853295	122.95965662715754	79.8498353917091	432.5672772705252	1624.9778407992153	583.6322807351002	353.2150179376519	39	19	15	73	8	16
12900000	-46949.579657958355	-45396.80794477493	-1552.7717131834243	-45396.80794477493	551.1019833574859	0.47025845536034144	0.9905176480526782	0.03614689085021484	0.3479343958994126	0.05256871058942809	0.022432585425496095	0.04043649278516597	1.1205795506089703E-4	1.3358117072031268	5.678751673068923E-5	3.652934767402709E-8	1.7007999133306508	-1206.1705446804078	95.94191472334174	464.848305160296	264.89125358857996	1491.974878994749	225.8979848662976	429.66573091519206	58	10	3	71	1	27
12905000	-46938.672296890225	-45403.56482990114	-1535.1074669890863	-45403.56482990114	574.325818192027	0.47025845536034144	1.0949127533427743	0.033347891590162694	0.3479343958994126	0.05256871058942809	0.02068761511457566	0.04428142552845011	1.1232551565973234E-4	1.3621070854211768	5.7556108313331566E-5	3.0692456569283135E-8	1.6465832571945018	-1202.8946562175022	87.46111973897028	310.22541518558353	725.4789430360157	1594.7070587310611	621.8363474122834	190.85806965566496	50	8	16	76	10	10
12910000	-46902.7801371179	-45392.97901900938	-1509.8011181085265	-45392.97901900938	578.7952222844868	0.47140566210626444	0.9176495554854159	0.033347891590162694	0.344605867386101	0.05006882288945213	0.022184710400520165	0.040054617995351476	1.1850639870289647E-4	1.2692903360424355	5.852606116577376E-5	2.2682218318883722E-8	1.4928146104652797	-1198.1275312403911	77.16663814095794	366.5826224787212	852.471679330246	1511.0380969412765	433.9929934238592	463.2117006754493	58	1	22	67	1	21
12915000	-46936.824879632295	-45397.519054827164	-1539.3058248051339	-45397.519054827164	549.0214126068533	0.47140566210626444	1.0517927212044473	0.03579098905806231	0.34646067922065715	0.05917501322075525	0.019221603914880085	0.04541727684253756	1.1419040864222507E-4	1.3118704983548313	5.803336899179552E-5	3.2536140876743104E-8	1.615719804080726	-1196.7408717453586	77.28496859003675	467.45415843258667	670.0464372884272	1638.6050941591207	463.76806141094886	358.2825138862157	56	12	12	67	10	13
12920000	-46913.60471348582	-45382.65900194682	-1530.9457115390007	-45382.65900194682	542.6510535248558	0.49484348496313235	1.1188033034043599	0.03579098905806231	0.34646067922065715	0.04872436050241777	0.019221603914880085	0.0360363359211686	1.1948446677947993E-4	1.3852219973297077	6.0857264894173427E-5	5.0505841485672335E-8	1.957375140774142	-1201.3914051391578	86.51850618371111	306.14265571255953	732.6123444529557	1550.7567819333121	317.1524263793508	174.08362975162967	50	12	21	66	19	2
12925000	-46903.356387291526	-45382.76130992749	-1520.5950773640377	-45382.76130992749	583.4173876011746	0.5021832154037201	1.1188033034043599	0.036141744082386865	0.3385556722239143	0.05556153345384268	0.019221603914880085	0.03231777792751706	1.1717914466463328E-4	1.2985866434635625	5.858749848879712E-5	4.546595858445147E-8	1.90642697084241	-1197.2890254229228	100.06307973872491	236.67387335986535	503.39003768834374	1655.2097332534456	626.8195089838388	93.03742016789539	57	2	18	71	20	2
12930000	-46912.55800178722	-45396.37401274871	-1516.1839890385058	-45396.37401274871	517.9778708553492	0.5021832154037201	1.0999366973489428	0.036141744082386865	0.35428053605283255	0.05556153345384268	0.019221603914880085	0.044686878179698485	1.2153882118952246E-4	1.279390278935753	6.0538365988351166E-5	4.611302981259977E-8	1.8783863258111735	-1192.860621578607	82.53711713788178	73.15740830432267	413.47848607457246	1507.0381121769096	740.6721943848435	392.9538481013485	29	28	19	70	13	11
12935000	-46926.16772258149	-45409.29332187743	-1516.8744007040625	-45409.29332187743	504.59721747725393	0.47089529731617213	1.0999366973489428	0.04252371954395074	0.33793691843955653	0.05556153345384268	0.019221603914880085	0.044686878179698485	1.2981002657811558E-4	1.332835520924288	6.260634185765426E-5	5.7541061344138464E-8	1.9146981391866826	-1181.9721668327606	70.80016828484997	42.151713441844244	509.17736625777104	1544.2724546397774	144.54545068097488	322.5387854166338	20	38	21	75	1	15
12940000	-46917.56804180417	-45402.26230157556	-1515.305740228604	-45402.26230157556	474.1695906634047	0.47089529731617213	1.0999366973489428	0.04252371954395074	0.34916038726814336	0.05556153345384268	0.020605629110074186	0.04070198671042401	1.288175933439738E-4	1.3886852364122613	6.14150243746327E-5	5.552259837505357E-8	1.9391828856964972	-1199.4403742320887	69.71945460583058	86.14087590860959	491.6501875649794	1476.1394641409217	723.5069706096796	367.01821838937934	9	46	19	71	16	9
12945000	-46897.361857085285	-45392.31209548633	-1505.0497615989518	-45392.31209548633	496.6333934510776	0.4847424021640429	1.0752050055194926	0.03759296294490285	0.34916038726814336	0.05556153345384268	0.02052737359815887	0.04070198671042401	1.2478605704472113E-4	1.357469454884621	5.9597477276741903E-5	6.311806695472052E-8	2.148235694143537	-1195.1528047352715	94.55883241789485	94.83877875433369	607.9764030826626	1353.878717385505	1522.5105905300663	375.279836800296	2	56	21	53	25	13
12950000	-46877.07640532993	-45377.66890114542	-1499.4075041845097	-45377.66890114542	489.5445379744145	0.4734941919852411	1.0135471506643527	0.03986879040818762	0.34916038726814336	0.05556153345384268	0.018087778224657847	0.03945224651225814	1.2526804853357938E-4	1.3892831577290905	5.792130725849677E-5	5.125422434856725E-8	1.9125552158962578	-1188.852885541287	15.415008720819666	68.23404974203261	376.3067691409282	1735.526853404472	368.55847004133295	62.93538377851251	3	55	19	70	22	1
12955000	-46910.11290175944	-45403.59395979238	-1506.5189419670667	-45403.59395979238	523.5881721969382	0.48358600384614536	1.1349455309961116	0.03913120125981929	0.34916038726814336	0.05380169458044751	0.02146641755084825	0.0359857058919551	1.2212590893416006E-4	1.3152471185467656	5.635217711438047E-5	2.7120926159334105E-8	1.5128824462492207	-1191.9399152942565	53.6541356787145	85.05203116766835	660.0839252760031	1294.8772975410243	374.613642708045	86.17951086828242	4	56	17	66	24	3
12960000	-46901.15809634424	-45398.07250916491	-1503.0855871793333	-45398.07250916491	508.5573019251998	0.4742963475439002	1.1349455309961116	0.03913120125981929	0.34916038726814336	0.05380169458044751	0.027193684336842376	0.0359857058919551	1.2891771481778557E-4	1.4105098205429967	5.8738170738242886E-5	3.396942715037291E-8	1.665988020224945	-1208.3324919486845	390.64925426541674	78.86984150396133	493.7952524992937	1742.0447625870647	766.2122860199858	185.72676898878578	6	52	21	58	24	9
12965000	-46881.375044222215	-45400.575688350385	-1480.7993558718301	-45400.575688350385	505.4215433955283	0.4768800279989988	1.0925063227057465	0.03913120125981929	0.36440818129585634	0.05380169458044751	0.01609882064606698	0.047687176069834115	1.2409639134780702E-4	1.3844741909111042	5.5714001641196967E-5	2.8543411857453965E-8	1.705541935362806	-1211.4157191547447	115.90936986005114	103.63445288752803	455.80550295452224	2028.12894789535	1113.5683187042353	302.1794432681334	7	50	21	46	29	17
12970000	-46904.596272228904	-45410.06098512111	-1494.535287107792	-45410.06098512111	563.0555446568064	0.4768800279989988	1.0925063227057465	0.03601891190390952	0.36440818129585634	0.051743907799149884	0.01609882064606698	0.037837591993114025	1.182942476085835E-4	1.4174147204682235	5.3393842284853845E-5	2.766026030094741E-8	1.673755129624648	-1211.9752506759637	84.01053751126818	100.72338989736585	345.8310334509129	1848.7387428372356	762.9189783006167	325.28305113293885	13	48	9	71	14	15
12975000	-46915.76218153954	-45411.532955232564	-1504.2292263069726	-45411.532955232564	518.2864277060269	0.4768800279989988	1.0925063227057465	0.03428994039357271	0.36440818129585634	0.051743907799149884	0.02330851529229038	0.04559306150562674	1.2487747763620805E-4	1.406383009551157	5.673852461562703E-5	5.25761306395808E-8	1.9757290733591357	-1205.113088071822	132.23929354306185	70.44615815057247	481.01563425676915	1438.6222021459287	364.15585317402406	311.4931375776293	19	39	21	76	13	2
12980000	-46913.30090173284	-45424.341014637226	-1488.959887095609	-45424.341014637226	566.7257764429086	0.4983211773026412	1.0780798793737092	0.033726191393733014	0.381476370194769	0.051743907799149884	0.01801853524704983	0.04559306150562674	1.1418685605736355E-4	1.3303213133858085	5.2789220162562015E-5	3.589475606543651E-8	1.9492580674511888	-1209.9805725437518	232.46581624845862	73.5642486367462	406.1376489320106	1786.830457933706	325.58831481499345	460.8000569028564	19	37	20	76	17	1
12985000	-46931.37966895929	-45420.38037172767	-1510.9992972316268	-45420.38037172767	549.3858560242694	0.4762183656373054	1.0780798793737092	0.033604469197943417	0.34071045292056285	0.051743907799149884	0.01801853524704983	0.04494247930954372	1.1280140995192776E-4	1.465863466433888	5.361184587175518E-5	3.097779842071108E-8	1.7859990985305751	-1207.2690665455814	168.75711551205004	68.74772217964242	496.5259664795718	1612.1169802577078	470.185562005404	801.4428551196717	12	47	22	67	20	2
12990000	-46917.65098663718	-45401.552024509605	-1516.098962127572	-45401.552024509605	541.2849460205807	0.4762183656373054	1.0780798793737092	0.0356170437167084	0.34071045292056285	0.051743907799149884	0.01801853524704983	0.04366248449762283	1.1367151627218833E-4	1.3046377355001828	5.565264296957628E-5	1.9680946219043003E-8	1.4392046936762772	-1201.3816765996069	114.43370081228856	72.85419489774085	435.1851680272317	2153.560996501733	1313.8494884130596	367.2306576024809	35	23	24	61	8	19
12995000	-46889.93512678252	-45398.22625935763	-1491.7088674248907	-45398.22625935763	486.08306315178373	0.4694712003740458	0.9566198221916403	0.040004337272573284	0.34071045292056285	0.051743907799149884	0.01801853524704983	0.0421460281571947	1.1598766962689533E-4	1.2529637204987927	5.867207791919874E-5	1.8009954512097888E-8	1.4143558908450693	-1192.4861039335058	92.81322427789272	82.68528616979103	609.9203340301634	1435.046014344101	978.0633617199079	433.27207906001325	28	29	25	57	13	18
13000000	-46916.04727147008	-45407.207858356596	-1508.839413113487	-45407.207858356596	479.8368907111855	0.4694712003740458	0.9773394153635779	0.04449243688921502	0.34071045292056285	0.051743907799149884	0.018016902870496794	0.03919580461930053	1.1698624146561991E-4	1.2755255562487307	5.9342157446081646E-5	3.8630436885030325E-8	1.7525199824183462	-1181.4522290754187	105.00526522939828	91.94082302709356	402.23793416862276	1178.3585783441192	1461.6302195834096	299.7308252317295	34	24	21	63	8	20
13005000	-46917.135480364734	-45399.76019388953	-1517.3752864752025	-45399.76019388953	502.75350030142073	0.45772567998351016	0.9773394153635779	0.04224616805740352	0.34071045292056285	0.05167118206360627	0.019814547974255945	0.03919580461930053	1.2068850475251316E-4	1.2915752177217974	6.0455116307669424E-5	3.521537393127042E-8	1.6525024648935724	-1186.9033507992556	86.72243028886706	281.14191707116663	604.7027435043633	1415.0515685169958	1806.3662976763342	185.99403005678485	57	6	17	53	19	18
13010000	-46926.92031205474	-45403.776399529546	-1523.1439125251961	-45403.776399529546	494.8845820820718	0.4460341601096713	0.8118347524193807	0.03792900797834693	0.34071045292056285	0.05167118206360627	0.019814547974255945	0.03919580461930053	1.172123397938513E-4	1.2037153723249745	6.17997213090097E-5	3.1331151441363335E-8	1.577313700400249	-1186.3580483129188	69.3070476878174	116.8606853362476	395.1068468540447	1145.8122259506833	1629.8965363527277	278.85456296181366	42	15	21	42	31	19
13015000	-46915.170443175826	-45399.80220865042	-1515.3682345254038	-45399.80220865042	500.17360158804047	0.4460341601096713	0.8118347524193807	0.03689949738444424	0.3392987383575361	0.05167118206360627	0.023013377601515218	0.039343687030782004	1.201182329062627E-4	1.34347724049507	5.976927840952393E-5	6.52211635860303E-8	2.0213242506381306	-1183.196987690932	72.75816434959201	72.57373357411363	483.6469056977559	1021.123585144937	1308.7596785440949	254.28433898999174	41	15	24	24	48	18
13020000	-46904.43876631085	-45410.52104256603	-1493.9177237448173	-45410.52104256603	544.9341012157316	0.4460341601096713	0.8118347524193807	0.03505711837819953	0.3373447411455157	0.048844538150623854	0.023013377601515218	0.0421177308599424	1.2170285969356324E-4	1.3042625289090242	5.902212117074343E-5	4.209199879234552E-8	1.8774385376657343	-1187.2068158186314	69.26641930631695	98.29236306473972	614.7013823774871	711.9787120512666	1584.9908363489574	519.2592328758402	18	41	24	20	46	21
13025000	-46918.21943471995	-45411.368496060364	-1506.850938659582	-45411.368496060364	487.5200971754748	0.4460341601096713	0.8903794009589487	0.03505711837819953	0.3958033795175388	0.06188117256094159	0.02732861327845448	0.04643899743687197	1.1741029214347886E-4	1.3811183043321669	5.838610616275348E-5	4.880725065539541E-8	1.922382114595315	-1187.27939697952	121.75961459170001	86.51313131208471	115.17956490537816	728.0293332883957	1614.5677748526034	309.8702055606945	9	20	28	40	51	22
13030000	-46906.24234631453	-45400.920278541555	-1505.3220677729798	-45400.920278541555	457.60767239193535	0.4460341601096713	0.8903794009589487	0.045552591914068824	0.3958033795175388	0.06442323194017154	0.02067910379736489	0.044729690044038435	1.1396707213190596E-4	1.3785085281532048	5.842866916388346E-5	4.093604798423063E-8	1.9066798270463798	-1196.3704814303564	79.76317799288475	46.82753650679687	91.3211826814903	780.3868501804732	1758.5323145498726	499.7337532404091	35	10	12	40	52	21
13035000	-46931.13347982409	-45419.24361003675	-1511.8898697873467	-45419.24361003675	465.8627681376394	0.45247954503852733	0.8903794009589487	0.04479322939345183	0.35045540012287485	0.06442323194017154	0.02067910379736489	0.044729690044038435	1.170701399675476E-4	1.4175802958234214	6.062663593861949E-5	6.853271109715925E-8	2.2190173461261886	-1190.737755661716	157.1286978725415	68.23730537865463	263.24604715916354	555.1438913278545	1287.4691769399092	275.24622367879243	28	30	3	17	75	17
13040000	-46948.65851507713	-45434.455407913774	-1514.2031071633558	-45434.455407913774	462.16450136630135	0.45652430835773417	0.9454416611824604	0.04090730501930182	0.35045540012287485	0.06442323194017154	0.016970738591490515	0.04293402317309042	1.1208093304650013E-4	1.2550598263824915	5.905858254922375E-5	4.6482581772677135E-8	1.9442097298049033	-1184.86446948904	82.59667089029168	80.04493469011852	295.198659521129	738.2714153781681	1468.2429162233857	334.26927457059134	27	34	4	23	63	19
13045000	-46946.612608332034	-45414.6526430925	-1531.9599652395345	-45414.6526430925	488.2945859543714	0.45652430835773417	0.9454416611824604	0.04090730501930182	0.35823936075346496	0.05262767210201548	0.016970738591490515	0.03982264768204016	1.1603431990348706E-4	1.2273256148058993	6.070649177831855E-5	6.623094491110076E-8	2.072062047671631	-1186.2179109298092	95.0677581496576	97.28264568521305	216.86580923062326	812.0156600967395	1665.619248836352	308.8482419023897	17	43	3	23	65	19
13050000	-46907.483653513395	-45405.556962640934	-1501.92669087246	-45405.556962640934	489.3777960327334	0.45652430835773417	0.9454416611824604	0.04090730501930182	0.35823936075346496	0.05262767210201548	0.020421251873478864	0.042702213716071524	1.1044539161419584E-4	1.344037125705031	5.834883307462142E-5	6.301787458688774E-8	2.255840952707768	-1179.0588775633491	39.879472547898615	65.1508740476351	141.3097470750132	982.4941096681315	1634.2092903931386	341.531984860831	8	50	3	30	62	17
13055000	-46906.61319163853	-45408.707224925245	-1497.9059667132815	-45408.707224925245	508.97612697808	0.4517577365136381	0.8836473962293208	0.03505039005148292	0.3780133761947756	0.04941987983318133	0.020421251873478864	0.048710832111840935	1.1790961283579376E-4	1.4267320327742588	6.032970557487095E-5	5.5354100773526256E-8	2.0233027404670234	-1179.1768104737541	39.84832628775528	54.220307816805985	202.55999460292688	785.4751375358267	1400.5003568324144	305.4596852538292	9	48	4	29	60	20
13060000	-46923.8100932549	-45411.01098547719	-1512.799107777711	-45411.01098547719	523.3283341693879	0.4517577365136381	0.8836473962293208	0.03552612354477804	0.3780133761947756	0.04941987983318133	0.019465550209803558	0.048710832111840935	1.1459694577861969E-4	1.428322370213257	5.698601139999997E-5	5.1887498055777053E-8	1.9802271916043717	-1178.1160060932812	51.09354510471405	71.63610496496487	328.0448734211546	931.6320490415301	1943.9308490107592	823.5825993025608	9	49	8	41	36	27
13065000	-46896.54393444607	-45394.49836224559	-1502.045572200475	-45394.49836224559	529.4096481943327	0.45195250763231487	0.8858778691641632	0.03531249087969931	0.3522315341701459	0.050492040458168144	0.021105016348665823	0.048710832111840935	1.167133426229077E-4	1.3691080210809201	5.730921843810806E-5	4.594642552039555E-8	1.912272167971285	-1177.9553500099757	71.30408615074877	62.85012481798472	322.3825238275417	1091.1606809691382	2043.1525156557957	415.4536750205623	3	57	12	34	47	17
13070000	-46938.39703558182	-45404.24184427149	-1534.1551913103276	-45404.24184427149	513.9599468491041	0.45195250763231487	0.8858778691641632	0.034783355775753755	0.3522315341701459	0.050492040458168144	0.02220940102291947	0.041582419805331935	1.1633341378643449E-4	1.4104786036721955	5.788961669138596E-5	3.293918896235432E-8	1.5660208755129665	-1187.9084281916535	35.86932213713623	77.82670311796738	415.12414575750245	861.2070730333792	1765.0937250182685	531.6397982246401	2	58	8	34	47	21
13075000	-46915.50032953234	-45398.83457940494	-1516.6657501273992	-45398.83457940494	545.446018996717	0.42568251061785795	0.8725787600319731	0.034783355775753755	0.3342704527874403	0.050492040458168144	0.017980843404756575	0.041582419805331935	1.1746171318867738E-4	1.4038876316870714	5.7266319478145406E-5	3.8307490761763336E-8	1.7986352130306738	-1208.6154957645567	26.587705545223514	72.41938318266992	434.2592599302775	649.8359323782256	1214.0199040975808	321.55082025649733	4	55	3	24	62	22
13080000	-46921.185973865286	-45391.257727392906	-1529.9282464723826	-45391.257727392906	541.0947245914092	0.42568251061785795	0.7481649759637378	0.034783355775753755	0.3342704527874403	0.050492040458168144	0.022087935436985572	0.041582419805331935	1.1185604370302809E-4	1.337568961611416	5.483798934414327E-5	4.458036350906328E-8	1.8434904164865311	-1194.4492495031502	81.35000164215676	83.44173142751566	326.76978391721167	1058.0700961972925	1652.5996418028592	454.84016677474904	4	56	8	35	47	20
13085000	-46919.4787159418	-45381.2539587393	-1538.2247572025042	-45381.2539587393	577.5976374131433	0.41186506608586954	0.7481649759637378	0.034783355775753755	0.3342704527874403	0.05349527997411702	0.022087935436985572	0.041582419805331935	1.092298024100711E-4	1.2675856728345036	5.501213965692808E-5	4.932472494023029E-8	1.9445965638757203	-1202.4836850785991	97.12589185751582	94.8977254596236	164.0619955540418	767.1070610302654	1375.0774727406292	427.8201489451983	20	35	12	41	41	21
13090000	-46914.061029518394	-45393.94004392133	-1520.1209855970649	-45393.94004392133	591.1003455510182	0.41186506608586954	0.7376257852785072	0.034783355775753755	0.34431483956923936	0.05349527997411702	0.022087935436985572	0.04410754489022781	1.1481066190661691E-4	1.2949912101315528	5.6624090489872125E-5	4.4974696910666946E-8	1.7931002713582231	-1193.6004806192923	108.62640408950946	104.5064588520984	247.47064297120426	785.4301170645967	2141.3071479129267	726.8337742965892	21	38	8	36	38	29
13095000	-46927.916853830844	-45394.27533261639	-1533.6415212144552	-45394.27533261639	556.8988488484754	0.4040571589340982	0.7089169038490596	0.037640180123384104	0.34431483956923936	0.05779991647158619	0.020112680397517416	0.04410754489022781	1.1485826750413208E-4	1.2448131281965014	5.760497545118453E-5	5.0707826769140854E-8	1.8647747728386779	-1192.6504510154687	167.30440719662099	83.8654343092132	281.0438923936486	995.163041112006	2385.325475822855	594.5045690857629	10	48	8	37	34	33
13100000	-46903.83276810186	-45386.25565360186	-1517.5771145000053	-45386.25565360186	561.6820765749368	0.4040571589340982	0.7990550332548674	0.03511390526687818	0.347337400496015	0.05779991647158619	0.020112680397517416	0.04410754489022781	1.1569236951417508E-4	1.2531258622116084	5.707508336247274E-5	5.5458842824299354E-8	2.0097637386165075	-1192.1740875296189	120.3253369476202	58.51498367440595	345.4249455071572	1040.6760265319479	1789.4962252527075	563.2175155727635	11	48	9	39	38	25
13105000	-46915.98474814864	-45389.1054073386	-1526.8793408100487	-45389.1054073386	542.8377827942663	0.39564840851223393	0.689399956507323	0.03511390526687818	0.34255244378485045	0.044797704523561056	0.023182958542244753	0.04184702990130942	1.1269440984469947E-4	1.3056712468876508	5.8034142265340445E-5	4.781273654475242E-8	1.807098098180237	-1181.437473434772	110.6362381926587	51.36172379031101	165.52032999633275	982.4611179510373	1766.3908747078133	648.3631576722423	12	48	7	35	40	28
13110000	-46936.637890558566	-45393.15106213755	-1543.486828421016	-45393.15106213755	558.5574191944575	0.39564840851223393	0.689399956507323	0.039125734766262805	0.3708052381468672	0.06821896200365143	0.023182958542244753	0.045663387934720676	1.1047415019861413E-4	1.3716695269991044	5.630590650020181E-5	6.574478748020715E-8	2.0476520275807317	-1191.730921846448	34.69530417610535	89.23816899960936	400.9695597239124	1587.4228272164528	1699.0294063478216	445.9023001118482	3	57	7	11	60	32
13115000	-46952.44124548718	-45419.22758202326	-1533.2136634639178	-45419.22758202326	572.1864125806056	0.40793294540149283	0.689399956507323	0.03979974719341564	0.35875483282416176	0.06821896200365143	0.023182958542244753	0.04663157986200984	1.0984848882467823E-4	1.3143558532363495	5.583640539216481E-5	4.319569987954821E-8	1.8471147525897238	-1200.463213587066	100.5260137822442	91.88515111498985	324.949487405625	732.6985844712013	1477.0451509325485	662.1119082404451	1	60	9	8	63	29
13120000	-46907.04286376852	-45406.67730150329	-1500.3655622652307	-45406.67730150329	585.8819162846731	0.41282820469231557	0.7887609261168836	0.03979974719341564	0.35875483282416176	0.06940708059286999	0.02718794106239855	0.04811333941063169	1.0988549238797566E-4	1.3353955197762644	5.5496962135349194E-5	2.0879009881979794E-8	1.5420914723955992	-1201.4219767088466	99.03076521808273	92.07634311870855	241.0955940702244	595.2741964898102	1406.7975500186576	659.4436847016982	26	30	11	1	76	26
13125000	-46906.6441577129	-45394.44664071049	-1512.1975170024068	-45394.44664071049	625.0247514276743	0.42533113907893433	0.7318048942115181	0.03979974719341564	0.3578399786520384	0.06791569726839411	0.023096692015181983	0.04811333941063169	1.0773039858338697E-4	1.3820443781532077	5.409470828876382E-5	2.732253273129434E-8	1.6304171335133593	-1196.8012002408138	52.83158877761196	86.12612568695646	138.59418558867102	674.0159943360111	1464.6571273506827	414.6979925330165	10	43	18	5	74	20
13130000	-46919.354259342006	-45393.652144225176	-1525.7021151168274	-45393.652144225176	657.4634714996964	0.4148346131463455	0.7318048942115181	0.03850492410959487	0.3613885610814037	0.06791569726839411	0.023096692015181983	0.04003727186671354	1.0504907400703065E-4	1.3488384442699917	5.2137349236401495E-5	3.669809254818689E-8	1.8877250544351047	-1207.5115940489873	195.08730802681063	70.92892831335722	260.9686509071596	503.32496283791295	1529.2260447532415	531.9957455336006	21	38	11	1	77	22
13135000	-46914.02169795392	-45393.88510777965	-1520.1365901742658	-45393.88510777965	655.073778404042	0.41479934592171835	0.7673926586445176	0.037067558723917655	0.35905266404712455	0.06791569726839411	0.020081636931234253	0.04525539660444598	1.0612063116561605E-4	1.3347439739177613	5.308243774007396E-5	2.460788277060392E-8	1.6377808738687032	-1210.9907835731583	132.40512622354757	54.5575815934253	348.8092610398734	593.4210607728043	1808.956198925565	596.9256514436478	22	31	13	7	64	33
13140000	-46908.050514534014	-45389.1060435092	-1518.9444710248142	-45389.1060435092	642.9244740934721	0.4704420085392685	0.8624228239488265	0.037067558723917655	0.35905266404712455	0.056425539381491474	0.02011857814458895	0.04525539660444598	1.098276759833384E-4	1.3582091346222278	5.34389693645828E-5	2.470631222086939E-8	1.6229304150987036	-1219.980399583459	39.09298725283368	104.55548009175088	261.27674389340194	1481.278225942961	1613.9757449591896	944.07691410123	1	53	16	19	53	28
13145000	-46940.487712097056	-45401.05670777415	-1539.431004322905	-45401.05670777415	588.579562735118	0.4400880899430763	0.8624228239488265	0.037067558723917655	0.3595233186755528	0.056425539381491474	0.018250172369950773	0.04067512137709768	1.0986512115279216E-4	1.3317841416944536	5.447475204771338E-5	6.626718053240228E-8	2.241684149226552	-1214.7086953636785	168.990264774653	149.95757600315702	486.25398899319043	665.4042362178697	2033.1896967752486	615.9465060158304	25	39	2	29	50	25
13150000	-46903.18273360166	-45392.10902802131	-1511.0737055803475	-45392.10902802131	647.601044056618	0.4400880899430763	0.8610510974219422	0.037067558723917655	0.3595233186755528	0.056425539381491474	0.018185172005937927	0.03960030112107199	1.134653009431529E-4	1.3149504688064466	5.6320373232592486E-5	2.9224383197124595E-8	1.688767885783445	-1207.6508488277673	89.10991291489852	185.59895458315813	472.7964510939065	961.6001606053799	1703.6848218532746	563.200678396597	45	19	17	13	56	20
13155000	-46943.12160282015	-45406.27661831106	-1536.8449845090915	-45406.27661831106	737.4302971795569	0.4400880899430763	0.8610510974219422	0.03054082221037114	0.3595233186755528	0.056425539381491474	0.018185172005937927	0.03960030112107199	1.1104033605614981E-4	1.313905961089416	5.519540302228466E-5	3.3115380472870454E-8	1.7581522622916894	-1209.6918141843369	87.87441975789508	140.63008829636675	908.7378973881258	889.8075303569453	1605.8649755668052	768.7512627769526	37	25	9	21	56	22
13160000	-46934.18863581679	-45398.872441192485	-1535.316194624306	-45398.872441192485	726.3231339104382	0.4400880899430763	0.8610510974219422	0.039295570814492566	0.3752849993490194	0.056425539381491474	0.021770245617861804	0.03960030112107199	1.2181697703603227E-4	1.3872198073884419	5.4811469926982893E-5	6.922902170142356E-8	2.1054057828726713	-1193.449758033273	71.39151102869278	88.86723033755737	256.0178131842473	670.9864376436767	1794.8601697381366	486.86128074640413	35	21	7	33	52	22
13165000	-46900.238115192886	-45384.598959799696	-1515.6391553931865	-45384.598959799696	774.1145276854382	0.4400880899430763	0.8705174476137065	0.049252502095506114	0.3752849993490194	0.056425539381491474	0.022218767831067212	0.03960030112107199	1.1820205338934987E-4	1.4327312644221977	5.401859281014608E-5	5.290682337934026E-8	2.0027124022025085	-1189.164515374502	72.72630529706515	414.35514396310185	1475.5494702689261	501.113113845647	1870.1512246453233	511.78922506188707	58	23	10	2	53	24
13170000	-46938.88887055413	-45408.228191136644	-1530.6606794174895	-45408.228191136644	706.4242929947823	0.4400880899430763	0.8377186556093732	0.03619573079798232	0.3752849993490194	0.056425539381491474	0.024741966823242544	0.047420857551862115	1.1768401700757228E-4	1.4118210982682136	5.3906054676636735E-5	6.281386167182754E-8	2.1356847675482538	-1202.3986447061247	80.81174883240703	523.1458058740094	1285.75375520307	1707.8698314093822	1602.3752171913995	791.9833188990353	57	19	10	19	39	26
13175000	-46917.21477933918	-45403.49237326065	-1513.7224060785293	-45403.49237326065	754.3744615195836	0.4400880899430763	0.8760544091081177	0.03645665039866787	0.3368161187477726	0.056425539381491474	0.024741966823242544	0.04153734840630787	1.223142649409904E-4	1.4431699856107196	5.595075740005726E-5	9.485546809263716E-8	2.4089847494958634	-1198.1098527798492	68.40064115713417	272.2610991186557	1186.2895194570099	1718.6250725967977	2536.923657195056	850.6835592573765	61	6	27	45	2	29
13180000	-46931.80991679344	-45403.65679626573	-1528.1531205277158	-45403.65679626573	684.4889410864355	0.4400880899430763	0.7971968857505407	0.03645665039866787	0.3757032357627521	0.056425539381491474	0.024741966823242544	0.04153734840630787	1.2141869595937865E-4	1.3402367604279262	5.650640857379994E-5	5.76683500637794E-8	1.9335849053066878	-1195.0817515819679	85.41700056758482	587.1257611905208	1362.8472129055108	2229.0961407500504	796.9709477028338	710.206711689508	61	9	38	42	4	16
13185000	-46937.02783978607	-45423.41397966539	-1513.6138601206746	-45423.41397966539	699.8786411948996	0.4400880899430763	0.7971968857505407	0.03645665039866787	0.3433990854282582	0.06103872729277024	0.024741966823242544	0.03744646399481556	1.1531794711921309E-4	1.4340737870192384	5.3279690466801826E-5	6.876463113573956E-8	2.16297220720619	-1194.0588644373645	65.49009281104973	219.99392267898185	687.6256273355107	1463.482031779982	1866.897739696357	421.0471634641487	59	10	2	67	9	23
13190000	-46879.632609015156	-45405.574886801776	-1474.0577222133834	-45405.574886801776	740.1025832619283	0.43952762581023724	0.7971968857505407	0.041474777562226006	0.35186844986526966	0.06103872729277024	0.025862343250989663	0.037772288637416634	1.1685906452578242E-4	1.3763078217128848	5.3447826901274984E-5	3.0023977604548684E-8	1.798416386815231	-1200.5537361588524	72.9043489461134	536.8189197841122	1626.2020541037198	1400.0520539363308	353.43958176031987	404.8780956728511	60	21	10	55	5	19
13195000	-46910.49302673919	-45396.575833564784	-1513.9171931744052	-45396.575833564784	731.5976053510079	0.43952762581023724	0.8493863765664134	0.03242018689610663	0.3583935119204264	0.05573594601767563	0.025862343250989663	0.040410673998846416	1.2120078624710767E-4	1.321185520029677	5.62406764609241E-5	8.455482867640936E-8	2.39629710012175	-1203.123824456488	88.96942846401457	462.55505952866207	1696.414492896441	1995.4285081393534	616.437463841783	381.45099831664544	58	25	1	58	12	16
13200000	-46886.98610541649	-45402.83122412778	-1484.154881288706	-45402.83122412778	746.682168556094	0.43952762581023724	0.8468050756046664	0.035948063878247526	0.33639292727550163	0.05573594601767563	0.024096929551485697	0.03580050006330152	1.1642862618873323E-4	1.4716143267224817	5.299060095485801E-5	2.8325459618149687E-8	1.7205779114408248	-1203.1726666469792	91.37741611191522	517.9831073195566	1158.7093228310193	1953.2965435960311	556.5131847829412	622.0013895013136	60	19	8	52	26	5
13205000	-46919.328661217296	-45412.129929974086	-1507.1987312432075	-45412.129929974086	729.9987400135101	0.4368106407339741	0.8200012156686541	0.042407563449939664	0.320967838691946	0.052513234290003645	0.01740081246297419	0.04684636866222138	1.1448006415650319E-4	1.4007374936028691	5.590827298190025E-5	2.6332592200379445E-8	1.603996511110555	-1206.9919727649292	105.08334159631279	381.0468852451023	768.5492234921393	1534.8749709173878	477.2262461785586	198.52247285600035	57	4	17	56	32	4
13210000	-46931.12231429319	-45411.5683851411	-1519.5539291520936	-45411.5683851411	832.4618129277892	0.4368106407339741	0.9796325523771827	0.03755002344165678	0.320967838691946	0.052721255138733554	0.023816437137129963	0.04684636866222138	1.1872788208807136E-4	1.3529398674613802	5.766215248223302E-5	2.6594801526240828E-8	1.5573042528344536	-1213.4726812902302	107.4285325452857	174.4717535885412	988.2540174163737	1926.247500370852	489.6325805095639	739.5041654107098	46	10	26	53	33	2
13215000	-46916.53187037516	-45404.84164083296	-1511.6902295422049	-45404.84164083296	716.3657822219228	0.4795188212328245	0.9796325523771827	0.03755002344165678	0.3373556186356525	0.05691092095174937	0.021832581643942958	0.04684636866222138	1.1441667413118438E-4	1.3573122166653127	5.80406417833405E-5	6.558167850015944E-8	2.3849399190368405	-1208.5753156060355	85.37872324710267	113.97721060314434	615.4095944059701	2229.623616459171	579.4297015970658	577.085763761015	41	12	32	52	7	26
13220000	-46927.20815495384	-45391.32909392058	-1535.8790610332585	-45391.32909392058	623.7934348040254	0.4795188212328245	1.1150342295653133	0.03755002344165678	0.3373556186356525	0.05691092095174937	0.020539094026306208	0.04684636866222138	1.1793618908847707E-4	1.3767636192117487	6.063423495346785E-5	6.234230905020013E-8	2.117177370082306	-1201.074601416848	78.81858160068452	441.2535063477753	382.38984160944125	1790.5083925228196	595.7519427744521	319.6844146020339	47	26	5	61	20	11
13225000	-46927.40247307244	-45400.21285040609	-1527.1896226663541	-45400.21285040609	705.2460935195722	0.4903306715789704	1.1449878852668076	0.03755002344165678	0.346958039534465	0.0509014485359918	0.022131548747832665	0.034173639608428355	1.1492661693017588E-4	1.3809208535189315	5.870872088740142E-5	3.7381404216653345E-8	1.7031560865281816	-1198.5322278124465	59.94230364392188	452.67843078177174	856.7685613317796	1888.7919235600314	461.8489473042353	296.2377678672204	51	18	25	35	24	17
13230000	-46911.21825666183	-45392.198567874664	-1519.0196887871641	-45392.198567874664	790.0756889372965	0.4936305265216569	1.1449878852668076	0.03785870234315306	0.346958039534465	0.0509014485359918	0.022131548747832665	0.04353830537505629	1.2473769400913687E-4	1.3248366486045842	5.7843431231652704E-5	3.9622711711813435E-8	1.6846083309595044	-1195.3268416176463	105.8389163466635	333.50796056603053	1138.2816821601486	3147.177245871279	429.7925977012346	350.8787344490251	54	21	21	32	29	13
13235000	-46880.23481960955	-45374.430044442175	-1505.8047751673698	-45374.430044442175	654.9959755505331	0.4945068601491469	1.0987211479153027	0.03785870234315306	0.36543385517510535	0.05615849050441918	0.022131548747832665	0.04353830537505629	1.2427174418669595E-4	1.3792668574617895	6.104966351476085E-5	4.112717768103726E-8	1.7581261042447491	-1187.5050167087518	97.27317234373098	378.9214724362841	1312.4799284446196	2732.0337403303347	558.9866061630534	604.9599262825308	54	26	26	25	25	14
13240000	-46897.77338343343	-45378.523627248935	-1519.2497561844934	-45378.523627248935	681.9296840197638	0.4945068601491469	1.0987211479153027	0.03785870234315306	0.36543385517510535	0.05615849050441918	0.02116819921172728	0.04353830537505629	1.1616312054291288E-4	1.3193618504493976	5.798324918874315E-5	2.9590645269453244E-8	1.5597950268734675	-1183.4310590539092	107.81244091440735	376.914890364934	885.6856363970463	2852.36523295189	507.2088321415245	263.7396571142512	58	15	33	24	39	1
13245000	-46910.15070152971	-45398.35201409345	-1511.7986874362637	-45398.35201409345	843.3928183609979	0.49676907273423504	1.0976358385590999	0.03785870234315306	0.36543385517510535	0.05277007949890033	0.018296646365207885	0.04494778339631923	1.2340144501989215E-4	1.349096441784829	5.561455982584857E-5	4.7216984717884954E-8	1.8352534657625994	-1194.0601346019087	109.6404247820493	333.20994367134546	1351.10916718626	3626.4750702050865	485.20789751535773	302.0494438554602	59	13	39	19	26	14
13250000	-46907.683335102636	-45389.84641830371	-1517.8369167989274	-45389.84641830371	703.4509826302083	0.47688038862193183	0.951706376044819	0.029782388624989473	0.36543385517510535	0.05277007949890033	0.023018266053474713	0.03950595186633017	1.2157990682423663E-4	1.3791163448769808	5.680668647734288E-5	3.427844917065113E-8	1.5828976501229812	-1187.133450615817	98.11286956261529	279.1829691972677	954.3431001408578	2878.9624698707858	621.1684017071121	546.9358978058712	60	12	34	26	12	26
13255000	-46893.784128258616	-45392.41283496871	-1501.3712932899095	-45392.41283496871	717.5471299153568	0.465310531577506	1.054865095057078	0.04553803169158885	0.36543385517510535	0.0649594660508999	0.020149493124487824	0.047243044598763655	1.2793168169360504E-4	1.3865032994305244	5.919486464273772E-5	3.018739751177809E-8	1.4862216070124519	-1181.5300324072214	88.12582835890129	347.43569031971685	712.6600428120547	2180.398486877628	539.0264075518501	414.26402570401655	59	21	19	30	14	27
13260000	-46909.1951760975	-45416.48163768444	-1492.7135384130577	-45416.48163768444	636.9001676615158	0.465310531577506	1.0292464503194485	0.04049170257549373	0.35830625306665764	0.0649594660508999	0.02271160963044154	0.04003790412315124	1.227470147628757E-4	1.3303291493643272	5.8459978511229486E-5	3.425424347059779E-8	1.6991801129804076	-1194.643862142429	84.72304418877921	325.91621309482224	1096.6786046755792	1735.3223727821508	4236.090294327377	465.8640839327293	56	3	40	27	3	41
13265000	-46935.88549716766	-45425.5895194297	-1510.2959777379674	-45425.5895194297	775.8784213770962	0.4930323584198458	1.0903804844297345	0.0320753231403685	0.339156866468814	0.054032262172841246	0.02396593636421724	0.04852249439174285	1.1999595148842381E-4	1.2987051413329578	5.784784579080562E-5	3.540752697951704E-8	1.6644672906562104	-1194.349834388685	80.96423643203579	628.6363212383505	992.5952961107434	1209.7597272541286	2539.3027426953004	467.83776925953816	59	22	13	13	21	42
13270000	-46888.70793484625	-45401.53980662904	-1487.1681282172076	-45401.53980662904	633.0390435566587	0.4930323584198458	1.1445844803951193	0.03303313128275989	0.3486402464060687	0.05207287426358418	0.02396593636421724	0.04852249439174285	1.1447319364658069E-4	1.3156311238574034	5.4394422731913935E-5	3.621193620338511E-8	1.865780207553434	-1194.4395008644926	78.21122350392984	388.71928700981067	1190.5404987974737	1940.6868148117326	2515.2066295146287	490.7105927166916	59	1	20	20	31	39
13275000	-46923.558586052684	-45414.90309546613	-1508.6554905865594	-45414.90309546613	735.2925098187435	0.5001893725976941	1.188284514342792	0.034563338106894305	0.35314549514901167	0.057689718567444	0.02396593636421724	0.04492428592472134	1.1804954646607211E-4	1.267523398031757	5.6794961533880815E-5	3.824156797907738E-8	1.7762157590840153	-1187.8452932756766	53.901407012467985	335.50353453949157	1106.1489318363024	1399.6792218779826	2275.3985772212836	584.522150172527	59	2	31	11	28	39
13280000	-46918.95986151171	-45395.80261061708	-1523.1572508946292	-45395.80261061708	749.0642404815966	0.5001893725976941	1.188284514342792	0.03481858741703992	0.35314549514901167	0.057689718567444	0.018582121916713185	0.04492428592472134	1.2387293991684365E-4	1.3631933482330223	5.6986208711463E-5	2.551805920942416E-8	1.4468056675995558	-1191.3817235654133	64.86209736756084	224.7687556054926	948.096706954803	1329.6045026473369	2960.259347618508	537.8331520461054	56	4	31	15	33	31
13285000	-46870.97431799854	-45390.873627822155	-1480.1006901763838	-45390.873627822155	637.7021900038154	0.5001893725976941	1.188284514342792	0.03631614035479697	0.3473489270194375	0.0536501324708512	0.018180168491147453	0.04492428592472134	1.1631024695283481E-4	1.263892546148055	5.351864377913492E-5	1.851660788620899E-8	1.4551317803053483	-1188.9621698035337	69.84966610255715	449.84017902426444	1104.5512280118724	1092.913722255144	2916.7095767412147	392.51009059935393	59	2	11	29	33	36
13290000	-46876.58874706595	-45393.21479815575	-1483.373948910202	-45393.21479815575	680.1474401224735	0.5001893725976941	1.188284514342792	0.040998453500236856	0.339751224093828	0.0536501324708512	0.02050397566430774	0.04327968140826357	1.264686710834264E-4	1.315359158484738	5.81407632999073E-5	2.627437434715321E-8	1.5103767672642152	-1180.1665022348816	75.31775169811418	510.3967594596105	864.924746320536	1549.3239208013747	2806.1346812926504	405.95982543546455	60	5	11	22	37	35
13295000	-46912.48513580878	-45393.9113916572	-1518.5737441515778	-45393.9113916572	626.9497386030605	0.4922705495196794	1.188284514342792	0.040998453500236856	0.35309577918566587	0.059664497826109	0.020575298395400055	0.049665516399728375	1.2684435805183076E-4	1.3243418083080818	5.997845698439929E-5	3.999410483080142E-8	1.6391919080856965	-1185.6221395443595	56.01603581116961	185.25652253319157	670.7212357575531	1273.6263057285062	3452.1784737037965	591.2888390519294	54	5	33	6	40	32
13300000	-46923.35593141599	-45407.51919644306	-1515.8367349729265	-45407.51919644306	707.4066273204294	0.5222402822639648	1.2703696332625891	0.040998453500236856	0.35309577918566587	0.05144393508674877	0.025284587968570974	0.03803205490968462	1.2288722641506895E-4	1.3028507882373617	5.761052924646307E-5	3.3653107351840884E-8	1.5570533454238742	-1181.027003650597	81.8042224855407	287.83254938857027	834.6050360609507	898.8167009907162	2584.077826517228	577.4362268458341	58	2	34	12	31	33
13305000	-46894.227274708755	-45398.14202783558	-1496.0852468731723	-45398.14202783558	651.4850321989557	0.5222402822639648	1.2703696332625891	0.040998453500236856	0.35309577918566587	0.05144393508674877	0.025284587968570974	0.03803205490968462	1.2071964523792053E-4	1.3178439807501765	5.6010478993290616E-5	7.132757540256921E-8	2.125090993034265	-1171.9889613380549	70.46898827746082	387.6528568787159	1139.6766103721889	1865.4928082966217	1985.2105015386041	391.66747227139285	58	9	34	9	32	28
13310000	-46911.304385056756	-45395.27812318027	-1516.026261876483	-45395.27812318027	627.7366196272297	0.5222402822639648	1.2694558796881803	0.040998453500236856	0.35309577918566587	0.049960628572258005	0.025037154232660744	0.03803205490968462	1.1895457381449683E-4	1.3423995251289234	5.6146715146097534E-5	9.115688093426585E-8	2.443209620082159	-1182.6438900462488	52.166750962422924	211.49155992557039	971.0848248984995	4133.200529651638	2042.8994244056148	481.2516518505158	54	15	33	21	23	24
13315000	-46872.90706722649	-45373.08276416935	-1499.8243030571473	-45373.08276416935	686.3673005910298	0.5065285495779143	1.2694558796881803	0.03058292586264431	0.35676231866199454	0.05120179662788258	0.025037154232660744	0.04083503380173991	1.235628303321814E-4	1.3092529047654613	5.679254090662161E-5	7.852203347756086E-8	2.219681647810508	-1173.5233002714267	44.15363840208462	313.0255009193795	1335.290007579612	1712.663850536907	450.18903436859927	286.80030421605943	57	19	29	39	6	20
13320000	-46861.347063398425	-45375.82951055265	-1485.517552845778	-45375.82951055265	684.7175143061511	0.5064279419697877	1.2694558796881803	0.035549512459897036	0.35676231866199454	0.05161122636837636	0.02218909829541389	0.04269576098986595	1.2237787647207933E-4	1.3110868018797677	5.726022492972053E-5	5.12347003308912E-8	1.9930339259680123	-1184.3210090022092	68.96043111480373	205.96114075200754	1216.0847967415418	2027.126820529427	1190.904203303657	246.37254094021134	56	2	51	22	14	25
13325000	-46902.55846761561	-45390.911642932646	-1511.6468246829597	-45390.911642932646	675.3348522603932	0.5064279419697877	1.2694558796881803	0.04031999666738195	0.34366192111027516	0.05161122636837636	0.01971581856476243	0.04849234787541619	1.212971345965034E-4	1.370821641292175	5.7551608447627966E-5	5.059703908345249E-8	1.8675575258412977	-1184.9981250243493	72.01638768150751	180.69246200596965	956.9201916014475	2170.2015197725405	697.3514648229585	492.80794175878236	56	3	49	24	17	21
13330000	-46904.71813731838	-45400.03104718897	-1504.6870901294124	-45400.03104718897	697.3380052787743	0.4804132347584044	1.0907534579228266	0.04031999666738195	0.36994229477710394	0.06076681443790176	0.020364691531251155	0.04849234787541619	1.2117581428363564E-4	1.3354454036116312	5.958537149663516E-5	6.792078044927787E-8	2.109953907857603	-1185.026330929891	92.81231515436056	162.559437308543	1007.0256840554968	2122.354048245118	525.4228151946652	356.1316311917551	57	1	46	36	10	20
13335000	-46903.64394471425	-45393.51231704404	-1510.131627670205	-45393.51231704404	676.7592980603669	0.4846729504600158	0.9653108616310021	0.04031999666738195	0.35154846411095425	0.06076681443790176	0.02092383029261293	0.04849234787541619	1.2029390946880988E-4	1.461965412910433	5.941894362926084E-5	4.85564024224439E-8	1.824531451833388	-1175.4921749074304	76.76580299937469	113.29877127622804	1197.0026053948657	1824.8387981916737	453.27047948491315	175.390307991476	59	2	45	28	30	6
13340000	-46867.70465082841	-45386.06341591968	-1481.6412349087311	-45386.06341591968	682.8760396410008	0.4798972001328857	0.996530199532577	0.03494650152177361	0.3524749555249189	0.0558336730460785	0.022212004961472544	0.034707589238212454	1.2056099181413525E-4	1.36352058362245	5.970296098028638E-5	3.6882279889719575E-8	1.7057250218548976	-1177.2359160507683	78.23312834281948	192.52714632403428	889.2387966818943	2051.0202161780358	641.7953040887121	201.3337814564153	57	3	45	31	25	9
13345000	-46859.67071460477	-45380.444975955244	-1479.2257386495285	-45380.444975955244	536.1323992119248	0.4970288967118674	1.1153963069012809	0.03223938419358291	0.33970240189574685	0.0558336730460785	0.022212004961472544	0.038665848483121316	1.261022447204657E-4	1.312700596655204	6.413518533238333E-5	3.7804975820037314E-8	1.693893404592424	-1169.6931385333437	73.13346052807363	286.6757124694992	1402.6494151360564	3950.7745844073975	469.6095294169917	223.7316509419879	59	5	51	16	33	6
13350000	-46910.64013108459	-45402.8850877373	-1507.7550433472964	-45402.8850877373	490.9292849215127	0.4970288967118674	1.1153963069012809	0.029452339375773896	0.33557531692873077	0.05731249862430577	0.022212004961472544	0.03611610290786507	1.3173474392935702E-4	1.3802069236620003	6.945683516527643E-5	6.811011803559376E-8	1.8793462058430814	-1161.6792489140455	67.03968636515876	367.8281165440648	1055.3846164070371	2547.484406593772	237.4004851183631	135.64104099316654	61	18	41	12	36	2
13355000	-46888.14954078172	-45400.41802116247	-1487.7315196192537	-45400.41802116247	524.3324387333255	0.4909693849822237	1.136010635018145	0.03267728940631523	0.33557531692873077	0.053223377776527664	0.020413969443400046	0.044610531261257705	1.2605421138032314E-4	1.336552327269913	6.407231917886585E-5	4.829253253991182E-8	1.921593885366841	-1172.962659669524	75.76949500970458	527.4409399129813	1136.3924352243214	2212.7926697446696	301.5448119556096	129.99884616356383	57	12	45	20	31	5
13360000	-46877.79859239129	-45401.88136997087	-1475.9172224204226	-45401.88136997087	634.4358829297632	0.5051398705571967	1.2455114362327562	0.037630658067134636	0.35826390573571076	0.053223377776527664	0.02218139507806364	0.044610531261257705	1.3698665480420204E-4	1.3985833780156314	6.300673536076126E-5	4.065269583319696E-8	1.6735179887020448	-1185.3021294009943	61.763072675513136	407.4360070952499	1105.3907995053353	1369.2909804962455	386.1075381678903	386.8895218290175	55	15	45	24	28	3
13365000	-46885.736181284556	-45415.81696935888	-1469.9192119256775	-45415.81696935888	473.8372453211161	0.5051398705571967	0.988310306938352	0.03978496119449712	0.374902453110642	0.05068474132665365	0.02218139507806364	0.044610531261257705	1.3389790274105737E-4	1.341692598940483	6.324830736629878E-5	9.66938608911583E-8	2.523748582722369	-1180.2030792664373	100.47053306691636	365.6387723688737	1428.0356926509933	2448.7083875494113	319.9554002958651	78.74965412213943	57	9	39	32	25	8
13370000	-46882.54136690638	-45406.58362482631	-1475.9577420800672	-45406.58362482631	504.4369894310098	0.5013725611372766	1.2046008003683488	0.03978496119449712	0.374902453110642	0.05068474132665365	0.017930282811154667	0.044610531261257705	1.328611742706631E-4	1.3679540995432289	6.313408646261759E-5	1.0794169493718909E-7	2.6082131173435243	-1179.6825738646783	79.27239023303875	249.44872644142666	971.0493379740407	1792.880254366871	271.0574509736366	200.85373412244596	58	5	39	38	29	1
13375000	-46901.180302621025	-45410.24969242503	-1490.930610195994	-45410.24969242503	555.6112186584922	0.5013725611372766	1.1809244832303012	0.03895651138727779	0.361271789251869	0.05068474132665365	0.021803641554870985	0.044610531261257705	1.2853739005160353E-4	1.2739349439889927	6.111874498421098E-5	2.4143945859587382E-8	1.4688528347452328	-1196.8859519579148	73.68873047915845	440.36469278854656	1345.4836044512715	2994.6019484156686	401.793069770523	155.64701770767832	56	3	48	30	27	6
13380000	-46904.37524669715	-45393.009449147205	-1511.3657975499445	-45393.009449147205	495.16096081474547	0.5013725611372766	1.206317588747266	0.0392718941176082	0.36763757814490994	0.05068474132665365	0.021803641554870985	0.04632602290108761	1.2367357072119562E-4	1.3326205803108937	6.0548842475459136E-5	3.0650897673894256E-8	1.577467393164703	-1195.740201316584	95.7160613633778	308.1868235798392	1034.9842074536132	2331.2773056461187	448.8043272377311	681.0533708199245	58	1	41	38	31	1
13385000	-46903.013735184984	-45402.26462956454	-1500.749105620445	-45402.26462956454	694.8136270014181	0.480881200687012	1.206317588747266	0.0392718941176082	0.3527174596077001	0.05068474132665365	0.02002866396634882	0.04632602290108761	1.278999313955034E-4	1.334604697493021	5.961768094049034E-5	3.123013626253722E-8	1.5903135757367932	-1189.938627589897	66.06686342051728	255.57654771432573	889.4769302517853	2197.5887707582397	484.60747266612304	296.02084672959614	59	1	38	42	25	5
13390000	-46898.257817560894	-45398.65360877371	-1499.6042087871813	-45398.65360877371	639.7091339249437	0.494717879455168	1.206317588747266	0.03760467852592873	0.3476167816309813	0.06145250822920289	0.01999933577635345	0.040025008636344866	1.2713373812690522E-4	1.2023851211509469	5.963194752472638E-5	4.213835915311712E-8	1.7842355269777057	-1191.0825080398608	92.58657495372758	271.969147351078	926.7017906169214	1787.7444664042403	325.2559491475893	529.9344263405814	59	2	32	47	13	17
13395000	-46889.93607245021	-45388.92588130613	-1501.01019114408	-45388.92588130613	564.3230627201905	0.5007401671867798	1.206317588747266	0.03702754651847392	0.3476167816309813	0.053562137135667647	0.01999933577635345	0.040025008636344866	1.2529172975435818E-4	1.3000590678386836	5.957855138509634E-5	6.967798402124812E-8	2.301679067288179	-1194.9026435083879	98.26611304596662	340.7032197939912	728.0696235594997	2269.463028041433	618.1595759162254	312.85923832644005	60	6	15	53	19	17
13400000	-46913.31543019765	-45401.31076911339	-1512.0046610842558	-45401.31076911339	555.5633555936267	0.5007401671867798	1.206317588747266	0.03702754651847392	0.34220305729245676	0.05670009741656526	0.01999933577635345	0.03626063202793347	1.2589038449031342E-4	1.3426979378649122	6.183807986232972E-5	3.219505047555898E-8	1.5412408778857158	-1179.729491374033	89.02541702391885	571.6593967139671	1831.5400941539042	2098.114573429343	440.0036597170528	101.47086336485499	60	12	30	32	25	11
13405000	-46954.62767053721	-45421.1105281173	-1533.5171424199057	-45421.1105281173	544.0642081914333	0.48433812850937824	1.206317588747266	0.036946555089628845	0.34309102042100986	0.047757887822498034	0.01999933577635345	0.03626063202793347	1.2771398097440327E-4	1.2909210893685397	6.39395303928923E-5	3.41014969057613E-8	1.5135308311301394	-1182.8765527916214	87.6314131316184	411.6745512995909	1807.0549870947482	2028.3569491087023	539.4683936722364	402.52497403876464	61	17	16	45	16	15
13410000	-46915.12558078418	-45397.32534584563	-1517.800234938552	-45397.32534584563	512.0151690496705	0.5173413771726691	1.2163023958272434	0.036946555089628845	0.34309102042100986	0.047757887822498034	0.01999933577635345	0.042544607190718266	1.2131091434119362E-4	1.2632152878884084	6.241789805324088E-5	2.8841905704058594E-8	1.5277727856526846	-1185.0009086024106	95.77947250596603	581.8064245779492	2053.328326002405	757.9135862090612	691.8190288349759	170.29436231192523	62	18	42	15	24	9
13415000	-46915.6199128453	-45404.151232548706	-1511.4686802965941	-45404.151232548706	545.3158747396969	0.506448606360671	1.2163023958272434	0.036946555089628845	0.33321331418195105	0.047757887822498034	0.020516732474971787	0.04982170241449554	1.1743923306490118E-4	1.253428392094085	6.106448828108653E-5	2.5846747842754295E-8	1.520343071837721	-1185.9869519800598	90.85620271878211	303.3198271112445	1559.0865860555625	180.836919523514	402.4091713097164	569.9753359493267	60	19	68	8	8	7
13420000	-46923.59872703186	-45424.43547250064	-1499.1632545312202	-45424.43547250064	557.2345486782845	0.506448606360671	1.3423843629904275	0.036946555089628845	0.33321331418195105	0.053014313806596707	0.02036475961169286	0.033176358788887805	1.2218593425349488E-4	1.2833189776043854	6.265367103004767E-5	2.123506340889294E-8	1.374486275354683	-1183.6528653732414	90.2571363342019	318.8015170933311	1345.1430417219635	541.7784947016083	276.75373385309655	171.70017398424616	58	22	67	9	6	8
13425000	-46956.04788949524	-45416.25321798563	-1539.7946715096082	-45416.25321798563	503.99662079305807	0.506448606360671	0.9995680790566025	0.03894815037301008	0.33991714538392837	0.05093898206537339	0.018404817456093313	0.05094841728227042	1.1944449801111938E-4	1.294255587351554	6.214085232161994E-5	3.8487378281532914E-8	1.6753056935213961	-1196.0457878671612	139.4891864260965	541.87063580278	1425.4473456994526	182.65889298666661	251.73920937863238	203.4533376003902	61	15	75	1	9	9
13430000	-46943.562260018705	-45408.93787912445	-1534.624380894256	-45408.93787912445	516.3377006826676	0.506448606360671	1.4031836982648234	0.03894815037301008	0.3226192463128773	0.053124387600107625	0.0222538956282823	0.04653125984747787	1.220739727948011E-4	1.2584402387651943	6.459012539784467E-5	3.046988696096188E-8	1.5089644363123007	-1192.977136031036	116.46700081497657	574.6289910157226	1239.8298632998801	220.1647673929474	324.46678971835087	267.8756868961519	62	5	86	3	2	12
13435000	-46900.15249162259	-45403.09975448397	-1497.0527371386206	-45403.09975448397	570.7168051511461	0.506448606360671	1.3321279473759962	0.03894815037301008	0.35147539193845134	0.053124387600107625	0.0222538956282823	0.04411002363507833	1.2436042784909235E-4	1.325707356920922	6.249563751501589E-5	1.8783442393116933E-8	1.3573115496869652	-1201.8518928621772	88.34200093801266	311.4972030413083	1202.948504842734	2024.8555143454057	321.25285543768535	559.4349599137067	58	5	57	27	20	3
13440000	-46913.54133034676	-45417.48644775294	-1496.0548825938185	-45417.48644775294	561.8446277403629	0.506448606360671	1.2012236040650928	0.04179618088477722	0.35147539193845134	0.053124387600107625	0.023278696028743315	0.04096458289942409	1.2427255714159862E-4	1.3406052412732778	6.105984791639145E-5	2.1991159392714805E-8	1.4076804641294527	-1193.4572231921136	90.2757436819739	298.407655726412	1198.5065066400628	1960.5952518131724	386.63508102784675	296.44390936823913	57	5	62	17	19	10
13445000	-46908.94725207612	-45417.07049408544	-1491.8767579906744	-45417.07049408544	566.6510129932753	0.506448606360671	1.2012236040650928	0.03467637484929573	0.35147539193845134	0.05217004724116047	0.023278696028743315	0.041612157772612644	1.2044627085292789E-4	1.301538333878246	5.931718705873515E-5	3.360509130315565E-8	1.7968158222371284	-1205.338382077102	87.28032586249746	734.1222830305528	1418.8803632218246	742.493963977957	264.50436768840694	711.8947615942938	57	24	61	11	15	2
13450000	-46943.10118655598	-45426.259550666575	-1516.8416358893999	-45426.259550666575	519.0503215136064	0.506448606360671	1.0394626662520918	0.03467637484929573	0.35147539193845134	0.05217004724116047	0.02276851114673292	0.041612157772612644	1.203253543339558E-4	1.3298151212933151	5.939740513191499E-5	3.266961956580487E-8	1.6705385865184852	-1198.982203550212	87.7178579098276	681.2466726080908	1451.3102570038518	1087.4174481863647	881.7166844843796	203.966067085677	56	35	47	13	9	10
13455000	-46980.96537294272	-45425.12887201365	-1555.8365009290683	-45425.12887201365	534.7283550379699	0.506448606360671	1.0394626662520918	0.036162270163003794	0.3362404475570451	0.05217004724116047	0.019421383941975366	0.04557869371070332	1.1546662694252491E-4	1.241609455321307	6.0418533219929944E-5	6.74015271861791E-8	2.0606778671655293	-1188.6609387449969	67.82752723574013	740.4181189747703	1531.4157132773103	498.29112279814274	298.8540273139705	204.879334980145	53	35	65	4	10	3
13460000	-46973.132406333374	-45425.56053786303	-1547.5718684703493	-45425.56053786303	543.6299214110775	0.506448606360671	1.05125316779115	0.038434765550702826	0.3362404475570451	0.05374011738560959	0.01983613889435501	0.03665881624362482	1.1318520708286454E-4	1.3154341095068847	6.035339852125587E-5	5.12470405787707E-8	1.8186869944532884	-1181.1030512034172	70.56294764796048	367.4911248062335	1009.1352418141787	1549.9763292716782	421.7301310871513	142.6332917764184	57	16	30	48	13	6
13465000	-46945.33895050836	-45404.12398757447	-1541.2149629338899	-45404.12398757447	609.9746288143225	0.4689591752319319	1.0108298010683077	0.038434765550702826	0.3457206112942388	0.05374011738560959	0.01983613889435501	0.043487747948841936	1.0936262135342337E-4	1.203266165962018	5.6692930601185764E-5	3.8125132371324164E-8	1.7328055875328787	-1199.4514331000987	92.99013593181795	454.0759739255516	1330.8061736008674	1491.9082662550168	403.75190566644835	180.50160471834835	50	23	22	53	11	11
13470000	-46953.83222655732	-45419.639691374505	-1534.1925351828163	-45419.639691374505	568.1090994139423	0.4689591752319319	1.008888523199135	0.03582580999343739	0.3457206112942388	0.05374011738560959	0.01951840607647491	0.03573076807956181	1.1576621961471483E-4	1.297901645615374	6.117014096049543E-5	4.346846805977996E-8	1.8535802103906165	-1201.6284543023608	70.02552226928842	249.77529568928725	540.8616217464611	1494.1615900323159	1519.689900842326	359.06052906028776	42	23	12	67	10	16
13475000	-46934.15874229661	-45398.0871127078	-1536.071629588812	-45398.0871127078	545.741006887787	0.47495098911926686	1.008888523199135	0.03582580999343739	0.3457206112942388	0.05374011738560959	0.021803454836060054	0.03572471882374937	1.184192014831114E-4	1.3317551156017187	6.320245438291989E-5	3.249023309463721E-8	1.5313110573015332	-1180.6407265691357	78.9987280631562	305.5808097413751	738.1508916487196	1917.5881737303741	961.5859124905768	236.88833523333534	55	10	39	40	12	14
13480000	-46958.596060415344	-45417.29831424105	-1541.297746174291	-45417.29831424105	554.7677917861158	0.47495098911926686	1.008888523199135	0.03582580999343739	0.3457206112942388	0.05374011738560959	0.02389255581936674	0.03572471882374937	1.1643012566343236E-4	1.34893890569321	6.217058165768715E-5	2.006938395253672E-8	1.3024478130056303	-1193.1220524941464	91.094980267943	298.294635130278	756.1982304158045	1409.2108391074657	746.4676450258916	303.90450688275257	49	14	23	61	9	14
13485000	-46967.77375687672	-45415.539430869605	-1552.2343260071134	-45415.539430869605	542.7883062132931	0.47495098911926686	1.008888523199135	0.03582580999343739	0.3632268921358665	0.046466149510578515	0.02817330160582913	0.03572471882374937	1.1195497843974716E-4	1.3352021433604289	6.31448857289969E-5	4.784480413890334E-8	1.7627612394219194	-1167.4965793975164	56.90454268061854	437.9533500564989	577.0759133932135	1308.8404243413763	1197.1575968070351	301.8296027493101	60	12	4	57	21	16
13490000	-46979.40059137061	-45427.44246581997	-1551.9581255506428	-45427.44246581997	548.2937479235278	0.47495098911926686	0.9773897864323903	0.04170253119332315	0.3478945646437057	0.053146262711202735	0.02030289109449445	0.041404562728150116	1.0858898860106047E-4	1.3056225911578578	5.9299631351510266E-5	3.168155632463453E-8	1.563306325173893	-1190.0169847155482	68.80795209039843	282.94684182633364	1356.9468881475352	1504.5470890543677	1239.7481477212161	191.8237966109686	58	18	25	29	26	14
13495000	-46941.43797654428	-45415.00257580057	-1526.4354007437091	-45415.00257580057	531.3185908373235	0.47495098911926686	0.9773897864323903	0.04170253119332315	0.3478945646437057	0.0634346257413678	0.02030289109449445	0.04418803440461622	1.1702848328895767E-4	1.3693529356370227	6.288250956858953E-5	5.280402832358699E-8	1.81661804453238	-1171.38203176562	63.382136255853	151.30615993574202	646.585077663788	1121.903035063399	1591.7809679958289	174.72633807836496	61	1	27	10	58	13
13500000	-46954.600893916	-45414.26441392785	-1540.3364799881554	-45414.26441392785	534.485438869213	0.47495098911926686	0.9773897864323903	0.04170253119332315	0.3560814995179375	0.056724929600688534	0.021961757605217035	0.04418803440461622	1.0859382039614733E-4	1.2417254036747405	5.964144640735097E-5	4.3872624659951E-8	1.731454340989205	-1170.2977183637806	63.60710331314329	201.31443293830947	440.1977187705443	969.0039226663565	1225.2111300802671	222.21058028965385	60	1	16	13	67	13
13505000	-46968.54585809257	-45412.83544214725	-1555.7104159453247	-45412.83544214725	564.9232964822677	0.4671098018046252	0.9773897864323903	0.03271572461292782	0.3560814995179375	0.06052038853050902	0.01962963804801308	0.04585922004549422	1.1144589216405451E-4	1.37528517489055	6.128993596575857E-5	4.8887496050466454E-8	1.75680637104824	-1183.7054432737027	86.62869890069338	191.1048899496392	662.047370562059	718.5998977719855	1482.8498358601157	359.92583631219856	59	5	19	15	56	16
13510000	-46954.99081386103	-45424.12671587428	-1530.864097986759	-45424.12671587428	514.5958667629337	0.4671098018046252	0.9881115549946567	0.036853962883557856	0.3560814995179375	0.06052038853050902	0.01962963804801308	0.046087554728008295	1.0967536661873787E-4	1.243871646626206	6.333506678228743E-5	4.1824612832187664E-8	1.747853177795833	-1170.710103582116	72.52043988509801	214.21067124270246	773.411754763343	1024.5895793326563	1472.4530515385145	261.36643651895423	56	10	14	13	62	15
13515000	-46985.016718594445	-45427.70796624666	-1557.308752347788	-45427.70796624666	514.6826817759606	0.46856314545450756	0.9881115549946567	0.043389521379187515	0.3560814995179375	0.06052038853050902	0.01871647390149031	0.046087554728008295	1.0945344466502205E-4	1.2200597454217705	6.288836502136757E-5	5.3463563494683214E-8	1.8976125830813713	-1188.4822243847007	73.32897909221077	148.4630366838552	422.08111643208133	960.8628037361378	1329.6011814837382	313.0810974540123	62	1	11	4	81	11
13520000	-46950.909866248796	-45411.1157384938	-1539.794127754999	-45411.1157384938	499.6003333767696	0.49262938730710326	1.0538751244448605	0.04292525065601664	0.3560814995179375	0.05409520271152092	0.022721040699300497	0.03801768276254802	1.1334532727376829E-4	1.2418323310789952	6.26054526114463E-5	2.9907066837738235E-8	1.5381465965114491	-1188.8476271625516	102.67226366837818	411.0845274654495	909.5939632329514	916.7296458124932	1422.5554984820901	305.0361177789761	58	9	2	6	79	16
13525000	-46954.773117884906	-45406.2975013366	-1548.4756165483066	-45406.2975013366	523.0529771982639	0.49262938730710326	1.0538751244448605	0.04292525065601664	0.3560814995179375	0.05409520271152092	0.019892938596560744	0.04606107040610687	1.0337034448216928E-4	1.2515548983718645	5.683697386892105E-5	2.0174453633274463E-8	1.436147375202684	-1207.5809356746809	70.63251982605438	150.81565426027527	603.267377673111	1004.2759806549703	1777.4198399325228	518.6357994405745	57	3	7	22	63	18
13530000	-46977.303269600015	-45422.512640397494	-1554.790629202522	-45422.512640397494	517.7495436516341	0.47244292969684293	1.026887118465687	0.04292525065601664	0.3560814995179375	0.05305907084548167	0.017547272382737362	0.04288480137266885	1.0941674329475974E-4	1.2724253916345754	5.994856144292642E-5	3.227668592378511E-8	1.588656127585878	-1194.8786705128218	71.60773487831797	231.5977466591116	1054.2998926598414	2357.1015477682317	1545.407211331674	296.88078609610795	53	13	30	17	42	15
13535000	-46973.3728625534	-45414.93431768188	-1558.4385448715207	-45414.93431768188	500.0244478539956	0.45847366272712714	0.9151042151325687	0.03591637029084131	0.3560814995179375	0.05305907084548167	0.018294861336065255	0.03813604001698678	1.0870037017103158E-4	1.242050940801134	6.121920907564299E-5	2.8512148992625793E-8	1.5571738555735026	-1204.1449898018557	74.90011998007425	295.4294450987575	912.7632234996009	1806.932811877907	1589.7661832171332	412.63275288223986	50	13	41	36	14	16
13540000	-46939.500079214646	-45397.00169742308	-1542.4983817915634	-45397.00169742308	514.5394047095972	0.45847366272712714	0.9151042151325687	0.03580613553624181	0.3560814995179375	0.05792758732233524	0.017095520318931915	0.03813604001698678	1.0734766125358615E-4	1.339361053262207	5.8836467764128853E-5	1.88733524396181E-8	1.4274177158565926	-1222.546091247951	101.29247007309402	255.08340680118937	821.5108803300727	1914.3460301390298	645.3812795354655	252.02556532383954	55	7	17	71	10	10
13545000	-46935.35199671091	-45406.880486142145	-1528.4715105687656	-45406.880486142145	488.2438623619498	0.45847366272712714	0.9820739033332341	0.03274259485918009	0.33915138920595667	0.05792758732233524	0.01747896088345044	0.03813604001698678	1.0691927512558469E-4	1.2984851098503494	5.8581567337658576E-5	2.556639576706316E-8	1.6534300536581295	-1213.3006130791766	88.88010855002847	182.6004451435725	434.1779984691788	1818.385614900286	1536.0117337572833	335.08787156496646	51	10	19	58	14	18
13550000	-46931.41544664798	-45399.49040532845	-1531.9250413195361	-45399.49040532845	512.2643734082153	0.44518847381932786	0.9859702051236463	0.03274259485918009	0.33915138920595667	0.05792758732233524	0.01633959521597368	0.03813604001698678	1.0485752398434282E-4	1.2582225349089124	5.698136293649547E-5	2.6689275528736994E-8	1.662699918171333	-1202.8330227741246	65.97362376390646	189.9070565410829	397.08812609236486	1783.225033327591	1706.1726021677225	300.8236481017458	52	3	21	72	2	20
13555000	-46926.3233229192	-45406.07306304093	-1520.2502598782646	-45406.07306304093	511.8792748467128	0.44518847381932786	0.9834075679821896	0.03926273569638173	0.33915138920595667	0.057906558851977916	0.018564613343232002	0.03813604001698678	1.0816592741648429E-4	1.3378810161597419	5.7108304700176226E-5	2.633405564565089E-8	1.673739978946019	-1210.3997123094196	73.01991462166086	514.8384189131747	1048.0378852859953	1744.9870109781027	479.00444084563276	227.2128139641869	50	16	23	61	12	8
13560000	-46933.89095419646	-45404.39164471875	-1529.4993094777099	-45404.39164471875	530.8263541251071	0.4705536088367649	0.9834075679821896	0.03926273569638173	0.33915138920595667	0.053339847308165905	0.019827719056608552	0.03813604001698678	1.0055418660788831E-4	1.2689235661190836	5.32054820445312E-5	2.457199359363189E-8	1.716274590268532	-1216.2114867025798	89.07416759114055	191.52171973237537	1026.369696968241	1865.713035723355	1185.2921077314445	301.9390987657495	52	8	38	28	31	13
13565000	-46943.11034861765	-45395.446186242974	-1547.6641623746784	-45395.446186242974	606.1288974993108	0.46953792690856005	0.9834075679821896	0.03982158064844321	0.37165750850620427	0.053339847308165905	0.019827719056608552	0.04612255508656749	1.0643684449298865E-4	1.4591703454099003	5.6058134950336175E-5	3.899774561256253E-8	1.8567531770012211	-1218.91324948277	85.1660109498034	212.08796422183846	756.7497034964938	1618.856447360785	461.6461178894806	131.85463722295555	43	16	29	63	9	10
13570000	-46939.827403176394	-45401.67066272202	-1538.156740454377	-45401.67066272202	566.1405540473294	0.46953792690856005	0.9834075679821896	0.040402097823409824	0.35932856590170853	0.056645645281935816	0.019827719056608552	0.04226271031225873	1.0903904835201237E-4	1.3501079851327666	5.620314128492916E-5	3.204033769052608E-8	1.6619377231777905	-1205.1308025122453	84.20953777595187	172.98871908599568	327.6305198253375	1285.1381557837942	585.0346757345224	477.32910921576365	44	11	20	83	6	6
13575000	-46947.413619913816	-45409.87227276227	-1537.541347151544	-45409.87227276227	576.5603724474914	0.4669047223317881	1.0010252210613555	0.040402097823409824	0.35932856590170853	0.056645645281935816	0.019827719056608552	0.04226271031225873	1.1119820433757007E-4	1.3297001822616215	5.7134202125040215E-5	4.221255873701255E-8	1.7705247178197607	-1184.3468277632314	46.21914231701274	61.662986583606866	403.0060592377862	1432.5611628730926	1519.4889875360032	295.8397639975005	51	5	5	88	5	16
13580000	-46969.36042385164	-45423.52341821226	-1545.8370056393837	-45423.52341821226	589.116283054926	0.4764354306619147	0.9508712264796142	0.040402097823409824	0.3475124256655579	0.06949482098453968	0.023511623268050817	0.038390459006539944	1.1744690296696798E-4	1.3362217598542736	5.9176566711103674E-5	8.282791326935098E-8	2.141744682666269	-1185.3757449688042	74.46341479446582	252.12114378918707	539.4254933369322	1367.0252131182147	182.22362193247247	231.1295239622207	55	10	2	89	10	4
13585000	-46954.94560928504	-45409.265145191705	-1545.6804640933308	-45409.265145191705	600.5908589141737	0.46074947683371487	0.9508712264796142	0.0366366020393922	0.3530145837306541	0.051320411465204316	0.023511623268050817	0.038390459006539944	1.0963936361833443E-4	1.295478471751515	5.59856675291994E-5	3.2683554991959266E-8	1.62495192412641	-1194.2438314316912	72.39555627727394	221.58182015092382	608.0690609378948	1238.1255983652266	637.1713418899308	242.5622664608124	47	12	21	73	5	12
13590000	-46937.43018801925	-45414.33629048626	-1523.0938975329952	-45414.33629048626	607.2479803015577	0.46074947683371487	0.9508712264796142	0.0366366020393922	0.33871729287599667	0.051320411465204316	0.023511623268050817	0.04436570199717782	1.1758072630537868E-4	1.366383385810347	5.6908652772820604E-5	4.347015921725192E-8	1.7854639248450896	-1190.0009128448514	74.78037568704373	185.0057842961401	784.8610093544481	1555.5677354868772	688.3060450317029	479.5710155052039	42	25	16	72	4	11
13595000	-46902.7926853115	-45409.63572509816	-1493.1569602133413	-45409.63572509816	607.6807402180651	0.46074947683371487	0.9360694213670311	0.0366366020393922	0.35474201956556844	0.050936501891591095	0.019045020484294097	0.04691462343050817	1.217655246877032E-4	1.3272034585079455	5.8550586684096466E-5	2.934401159365789E-8	1.6359918871087886	-1190.545678305053	91.7774951385018	253.16163788722548	289.04547785042394	1236.8966802796954	1836.0212166259616	333.5369842787616	54	4	15	69	9	19
13600000	-46938.75232272553	-45429.04805516168	-1509.704267563854	-45429.04805516168	623.4417207007551	0.46074947683371487	0.9064898803343625	0.0366366020393922	0.3536505096072	0.050936501891591095	0.022831592418850643	0.03870525299415846	1.168436417995163E-4	1.333246970430549	5.655210435811279E-5	2.8253376978780858E-8	1.5729270457071833	-1192.99589750247	68.38773445209942	240.01487418472598	986.7191105295152	1456.193111993099	675.2345472011536	187.9581201818925	56	15	15	69	1	14
13605000	-46955.9785289586	-45419.30324823555	-1536.6752807230546	-45419.30324823555	619.5309353533298	0.4486922965026944	0.9122913562248309	0.046534237839619845	0.35111378000723825	0.050936501891591095	0.022831592418850643	0.036263101300934866	1.199438209000701E-4	1.3397278450658494	5.881842375061957E-5	5.514820873916742E-8	1.791969282219611	-1183.6983996272254	77.12423272708142	178.4681809340382	654.5106977260895	1425.4827369233694	325.22223216425664	159.08113035681154	57	10	19	63	19	2
13610000	-46915.23716079835	-45385.004385110624	-1530.2327756877244	-45385.004385110624	663.0911500902566	0.441578894741556	0.9480716743370597	0.03228586788885211	0.3452427434282649	0.06006374986820344	0.017246069107081263	0.036263101300934866	1.169058176351457E-4	1.3491732959540008	5.79089248843325E-5	3.650200984821891E-8	1.6159583961896222	-1183.0192043875818	89.84335731887464	383.2142586368426	1007.0298045815437	1691.657213345048	354.440147940449	370.297362647433	62	8	28	51	8	13
13615000	-46895.61075349776	-45387.9309958969	-1507.6797576008523	-45387.9309958969	645.1602021307813	0.4697403924565945	1.0408174301068738	0.0347824656678385	0.3452427434282649	0.06006374986820344	0.017237321663432205	0.036263101300934866	1.1607936506436621E-4	1.33042416597959	5.714866068172735E-5	3.035061379835021E-8	1.6339799258009768	-1190.456774137668	98.76749083877912	276.65247887582217	1004.1922984323107	1414.6862738378984	1402.2760550898288	388.1977945009295	61	4	22	63	7	13
13620000	-46893.56907973123	-45381.56659744253	-1512.0024822886994	-45381.56659744253	679.8568208630219	0.4615540821213313	0.9875728070340496	0.03897640549899691	0.34448459307928025	0.061528810303984036	0.022818560055392113	0.036263101300934866	1.1551004729567227E-4	1.3287154555403606	5.5352336584920215E-5	3.1167588128675143E-8	1.6705324290069172	-1195.469468128259	71.27168075207757	279.1877910516855	1190.5441191279097	1752.5487193842325	1000.2129219285664	275.8686417250133	52	14	33	41	13	17
13625000	-46900.69401778149	-45385.04645197776	-1515.6475658037332	-45385.04645197776	667.619483748321	0.4647976887485771	0.9138905642775277	0.03897640549899691	0.35539069805244244	0.06068184563865812	0.022818560055392113	0.036263101300934866	1.1686524707488366E-4	1.2793027528803322	5.5406735018809425E-5	2.8447674001871635E-8	1.5769837623955287	-1201.883494154896	83.78777980894793	198.92795671897028	518.0174469379563	1466.8051755048875	1403.4596877142974	357.72077694815215	47	12	26	60	6	19
13630000	-46915.23125830061	-45389.026550115224	-1526.2047081853873	-45389.026550115224	610.3636383664849	0.44351151945877093	0.9138905642775277	0.03897640549899691	0.35539069805244244	0.0560786405530409	0.022818560055392113	0.050166646169474145	1.1591457374045708E-4	1.415977207085664	5.5323005303227874E-5	4.316267006962448E-8	1.812280333413707	-1203.6171220834763	77.48192008917529	322.8305502206449	571.2493233626708	1561.2872353531973	1637.7789635608951	261.83412463358326	59	7	19	39	28	18
13635000	-46892.59910758416	-45378.57954215616	-1514.0195654279962	-45378.57954215616	747.135252147574	0.44351151945877093	0.9138905642775277	0.036216019212268906	0.35896846820953315	0.0560786405530409	0.02190101481229923	0.050166646169474145	1.1312544248046729E-4	1.2575917130977017	5.283987815412231E-5	3.871009247816182E-8	1.883227937130568	-1202.295862279377	74.8215025312151	282.2886369272345	1161.5782950508637	1678.6912072820267	1044.8198580222074	272.1906343840198	52	15	28	44	13	18
13640000	-46896.20323657692	-45385.3314529071	-1510.8717836698168	-45385.3314529071	752.2167138816808	0.44351151945877093	0.8285209569541793	0.04023407031084633	0.35896846820953315	0.06103261843780581	0.02190101481229923	0.048597222506634126	1.0774896347446994E-4	1.3888348424094217	4.942789027607846E-5	2.18538616738332E-8	1.640023057346003	-1220.8214943480175	88.33330414027026	197.37500491369104	733.5424269607455	1864.2756560919468	1912.4336046658084	431.7104387513322	58	3	29	44	17	19
13645000	-46933.729709817846	-45391.43580519515	-1542.293904622696	-45391.43580519515	682.1074900084794	0.44351151945877093	0.8285209569541793	0.03790800650868192	0.35896846820953315	0.05208130561407739	0.017636240309115116	0.04291227922051583	1.0974872652179691E-4	1.3201179207486378	5.1759083456859814E-5	6.692578729249216E-8	2.3201039839962254	-1215.9734069363244	62.52099020709536	469.7868134712307	1763.8563797731942	1359.0443906673268	1925.9203718718493	315.21383097118036	55	23	28	38	7	19
13650000	-46906.71089148713	-45381.38124223111	-1525.3296492560153	-45381.38124223111	758.1616915179584	0.44351151945877093	0.8285209569541793	0.03790800650868192	0.3552528165677818	0.05208130561407739	0.02099970073776643	0.05188688881457503	1.1436642542777127E-4	1.352618015454521	5.142496354703115E-5	4.093676773279662E-8	1.9451669910591514	-1213.0687808586129	78.00116199637145	327.17175945203763	1384.8470790270333	1836.5738916092453	783.2469995043074	285.12897404588495	51	20	52	23	6	18
13655000	-46930.39646460797	-45395.11947910851	-1535.2769854994588	-45395.11947910851	765.8952277559752	0.44351151945877093	0.8285209569541793	0.03790800650868192	0.37787972768720546	0.05208130561407739	0.02099970073776643	0.05188688881457503	1.1236573971092097E-4	1.3574221140822695	5.1355586646248675E-5	2.822636587513649E-8	1.582943005738118	-1198.0942262658475	75.73797927949684	338.94667963201306	1430.5391266579886	1681.1055235535441	333.39533599048053	477.6018209867655	52	16	61	18	17	6
13660000	-46924.54497847986	-45398.74582194084	-1525.7991565390175	-45398.74582194084	729.8473138693682	0.434081440582373	0.78154629055502	0.03790800650868192	0.3232870562125186	0.05208130561407739	0.02429518795287447	0.05188688881457503	1.1513992940212482E-4	1.3875099361289744	5.2362378970866554E-5	4.476642740999142E-8	1.8842946922907347	-1196.5151481108237	63.392033194229576	265.301593737007	1348.898615421308	1885.188547468781	290.95431672978253	192.0375516544549	52	13	81	1	11	12
13665000	-46913.75227508975	-45404.51441468569	-1509.237860404054	-45404.51441468569	872.9991461719812	0.41411204415916925	0.78154629055502	0.03790800650868192	0.3408235855224024	0.05208130561407739	0.02093265148718999	0.05188688881457503	1.1516399777331038E-4	1.2917822492858697	5.118257002308454E-5	4.967317410651878E-8	2.0003340079137932	-1196.1568635169106	81.36889904188033	238.9807485015773	1452.7369497326263	800.3014449822518	297.93769891995044	407.51132622421835	58	2	86	3	5	16
13670000	-46913.05518515554	-45400.83588494021	-1512.2193002153367	-45400.83588494021	783.2281102423748	0.41411204415916925	0.7847894995435373	0.03193374578819798	0.3408235855224024	0.04535287913849192	0.02093265148718999	0.04497240985354746	1.1550977598524108E-4	1.3476506931495356	5.202582008935068E-5	3.605846035660672E-8	1.7507247239396355	-1200.4530625196255	72.81794052801624	551.7802018982992	1664.9712014396725	502.87631052389514	221.94548686860793	156.7772732928568	60	12	76	18	1	3
13675000	-46921.94294690742	-45387.011047449494	-1534.9318994579212	-45387.011047449494	805.618929663433	0.4203357055261074	0.7847894995435373	0.0310338024228097	0.3408235855224024	0.054744918733868095	0.02594921701870572	0.03875520401412352	1.1570443033513153E-4	1.2336492254527391	5.1623474267456935E-5	3.356153265020988E-8	1.5715712310142973	-1190.2884851895867	72.51956968911671	451.038207651214	1251.0657090982152	1634.2982299694409	509.211940224636	326.6550254538265	62	8	30	46	19	5
13680000	-46926.0442276359	-45396.07255805973	-1529.9716695761751	-45396.07255805973	745.7942709500414	0.4479069117056753	0.9903359236820599	0.03561131645596703	0.3518218530841949	0.04923294512380965	0.022306939166491558	0.03875520401412352	1.1420243089237163E-4	1.310511327736123	5.1108697254045644E-5	1.2514116826568125E-7	2.7236212821526484	-1195.3574093313673	67.1636243391043	441.9026217224977	965.0944760589285	1788.960822195664	806.0228544886403	767.528954177342	60	17	19	50	9	15
13685000	-46916.6294232939	-45399.551152625085	-1517.0782706688215	-45399.551152625085	779.4190706398247	0.4479069117056753	0.9903359236820599	0.03940989226124056	0.35176385625979617	0.0538255058103311	0.02013324953069688	0.04678293614325236	1.2187351135355798E-4	1.3239051407797966	5.2998814534948465E-5	6.957717155067371E-8	2.111719025666216	-1190.4032375471265	68.87294462134005	304.12242910965176	720.2303192617942	2159.5115149997323	706.3214612893362	399.75782540588057	59	3	45	39	16	8
13690000	-46914.466484301236	-45393.51173335908	-1520.9547509421534	-45393.51173335908	793.4944053897783	0.4479069117056753	0.9903359236820599	0.03976691479691095	0.35176385625979617	0.055793356373765514	0.016981067858376546	0.040082464109270306	1.1653596438696195E-4	1.3337642728744643	5.2636908179427836E-5	1.0630643248050532E-7	2.6969202939237946	-1199.3307462886578	88.35160824523186	202.41751951434287	1074.7019167934534	1445.6825634110232	629.0381085843435	497.4476872547226	61	2	63	20	15	9
13695000	-46881.270277428564	-45373.54238061194	-1507.7278968166202	-45373.54238061194	723.6885855433668	0.44478927545878255	0.8407487261019585	0.03976691479691095	0.34651413944840637	0.055793356373765514	0.023864925730735804	0.04132169924886815	1.1891632751278805E-4	1.4080647161525426	5.2641351870646376E-5	8.689537581441789E-8	2.4735948361149513	-1201.817516683894	61.51944122207968	163.66291353041262	1069.8055057477745	2032.2412229948454	1293.7750976185541	432.9454879302281	53	7	46	25	17	22
13700000	-46889.68106118615	-45386.6953560895	-1502.985705096655	-45386.6953560895	742.1245783004086	0.44478927545878255	0.8407487261019585	0.03976691479691095	0.3526340419483176	0.055793356373765514	0.021656729411785036	0.04132169924886815	1.1227945126762765E-4	1.3420570679841635	5.001717081250426E-5	3.3755468404053156E-8	1.8387528509390192	-1205.7172458173775	70.71936053415075	274.75255198079947	914.6155121741093	1946.1746984477052	373.22138716626085	399.63827482494224	57	2	48	34	19	10
13705000	-46899.760484454055	-45386.52451244891	-1513.235972005146	-45386.52451244891	747.779544748806	0.45088252320470873	0.9271924374240746	0.0439750568561343	0.3670408042458914	0.055793356373765514	0.021656729411785036	0.0482389554882771	1.1830391410879694E-4	1.3312551743860521	5.161854818399679E-5	2.836895734461291E-8	1.6506877387245047	-1216.0630647445307	78.76492344324146	465.29048526824937	1054.9299937736857	1745.6169771565646	526.8781962791797	184.77177086901608	55	1	43	42	19	10
13710000	-46940.295646637256	-45417.80173619596	-1522.4939104412979	-45417.80173619596	800.329367806447	0.45088252320470873	0.9271924374240746	0.04323890185518845	0.3670408042458914	0.05576947740015861	0.021656729411785036	0.0482389554882771	1.1695786003868687E-4	1.434090991622985	5.028618615614961E-5	3.753871038021826E-8	1.7752632459471416	-1212.8759161365672	85.51055568018856	133.03498983271714	1107.8182473475335	1936.985184988451	514.2456027748602	410.17727793771866	55	3	34	50	6	22
13715000	-46889.564323033315	-45398.26899109569	-1491.2953319376227	-45398.26899109569	742.1923798538319	0.45088252320470873	0.9271924374240746	0.04105714212900343	0.3755449830315671	0.048345483107793734	0.01911896988241001	0.05015989753982696	1.1799124415821467E-4	1.32713334667381	5.0170207384423635E-5	3.233925011561131E-8	1.7347753508710166	-1200.5568945812963	73.5559860980768	224.7196245274279	1058.2915017212829	2148.93214544324	271.29275824683117	298.3719960813979	58	2	41	40	24	5
13720000	-46902.67738268212	-45415.62004045198	-1487.0573422301425	-45415.62004045198	741.4625047198667	0.45088252320470873	0.9271924374240746	0.04139398571260168	0.3381946883416942	0.048345483107793734	0.020065876260642008	0.05015989753982696	1.2648750896052148E-4	1.3334079329697974	5.2959182289197896E-5	2.551096925234093E-8	1.555810946059283	-1197.1795732381702	76.17729749655916	247.43689906772943	1106.8098118548696	2555.4855285947747	624.7245223670766	508.89395520836325	57	5	42	34	29	3
13725000	-46949.66385655911	-45413.74605103755	-1535.9178055215632	-45413.74605103755	860.3658180547988	0.45088252320470873	0.9271924374240746	0.04139398571260168	0.3381946883416942	0.05237593115464487	0.020065876260642008	0.04656010728223258	1.1539606552157856E-4	1.357304578698094	4.932873943200616E-5	5.2790234498188854E-8	1.9201851438623265	-1189.4470961498514	59.99149338211373	188.7955479398141	1066.0464222506025	1650.900856174893	565.848678740713	993.9569034877562	57	8	37	45	22	1
13730000	-46884.419107222966	-45415.68736366354	-1468.7317435594205	-45415.68736366354	932.8797269436608	0.45088252320470873	0.9271924374240746	0.03515922340022763	0.3381946883416942	0.047990254512071666	0.020065876260642008	0.04302804460989238	1.287645900218841E-4	1.4372274206587772	5.0213467991620136E-5	3.5853410182267086E-8	1.7522143630105442	-1183.6269262175624	58.25763851199847	160.48186668400652	440.4787777570625	1567.8939313381406	442.0152053633777	546.5003387986935	58	2	21	60	6	23
13735000	-46900.51359437498	-45411.50582972083	-1489.0077646541495	-45411.50582972083	923.3870141452662	0.4560887555792933	0.9271924374240746	0.036460024764561574	0.3381946883416942	0.056932377662381316	0.020065876260642008	0.04408160612966713	1.1998422342518572E-4	1.4650187580717966	4.676143212329382E-5	4.323773779915471E-8	1.926362259700426	-1185.8688391206913	64.68357710390106	314.76140043074054	595.1959421498541	1464.1283294713185	175.88968408670084	393.3002670989958	61	9	9	73	2	16
13740000	-46932.565761477395	-45418.32466364464	-1514.2410978327546	-45418.32466364464	995.8518724416411	0.4584821394307135	1.0027228195818139	0.03908811715960261	0.3381946883416942	0.04920471403107382	0.020065876260642008	0.041441763256380056	1.291226425505804E-4	1.4456795144066714	4.871215838039994E-5	3.513363815944966E-8	1.5768183257917245	-1189.292871031332	62.97674890339921	487.9165710800852	2584.4189208000557	1920.0341101879778	991.7949083584673	581.0153666384389	60	16	7	54	18	15
13745000	-46925.07538994527	-45405.86496349334	-1519.2104264519303	-45405.86496349334	1013.7656973147717	0.44999766162539934	0.9375366598347709	0.03908811715960261	0.3381946883416942	0.04981814081529776	0.018528638116873327	0.041441763256380056	1.2018567631742183E-4	1.385938819904191	4.572930624249022E-5	3.738596700394314E-8	1.644695757380026	-1179.0474386505373	51.73765804291617	244.6654514960699	520.5621816444797	2171.6501666152217	3335.930309947025	537.8926503109484	60	10	25	25	13	37
13750000	-46901.52623297408	-45397.1465243501	-1504.3797086239802	-45397.1465243501	982.3913332484407	0.43690460935659103	0.799413666279483	0.041083496288799426	0.3562644891355577	0.04981814081529776	0.021312227685355747	0.037510740376785874	1.2729703448659084E-4	1.3397882555651615	4.868787258692504E-5	4.370273658700593E-8	1.7672467549635926	-1180.5188765887917	64.72467887221326	336.7279150114815	1139.6538365355495	1496.6590342455665	2638.238621273777	670.4295577157642	59	14	28	15	23	31
13755000	-46915.80075117074	-45403.13910862109	-1512.661642549644	-45403.13910862109	1031.4982794021055	0.4022821824018719	0.799413666279483	0.03798985468610495	0.3562644891355577	0.05966539822133397	0.021312227685355747	0.0451413362303182	1.210237178102271E-4	1.4209442634020921	4.6001175540516505E-5	3.80436311514043E-8	1.6180734044208187	-1166.436144099941	43.259015030513204	186.92127531724762	529.6541021693448	1321.6437251347268	2633.6206551225246	748.0122429832488	55	11	15	33	21	35
13760000	-46901.308274597555	-45392.51753398951	-1508.7907406080494	-45392.51753398951	991.7324965293133	0.4428084171032016	0.799413666279483	0.03798985468610495	0.3562644891355577	0.055862089835527526	0.025529867230509297	0.04368684606705876	1.2600323483459228E-4	1.3584524466767551	4.8530518918837416E-5	3.7790503481035465E-8	1.5799463973572911	-1168.6091171638564	80.56846793682348	393.30284942493364	549.1838088063307	965.1199239648339	2333.7551011111677	929.1347236246023	60	6	17	27	24	36
13765000	-46876.841487721715	-45394.06257103527	-1482.7789166864445	-45394.06257103527	965.2488103483985	0.4428084171032016	0.91613665151558	0.03790300710170906	0.3562644891355577	0.055862089835527526	0.021934792339749827	0.04612530802349823	1.2494341437101016E-4	1.3387811657619277	4.797767728710768E-5	1.1430360824628405E-7	2.507430341900066	-1164.7519110717833	53.919043641976536	53.46999367283623	235.54297833370842	641.1750134342758	2064.8642236694996	387.4552017666068	41	19	3	42	46	19
13770000	-46899.73967497766	-45406.7226679166	-1493.0170070610595	-45406.7226679166	921.4625860311637	0.4649026803765653	0.91613665151558	0.03823066094990024	0.3562644891355577	0.05899629024765715	0.021104865243325468	0.04612530802349823	1.1724644639384876E-4	1.4053082095516527	4.6733420966388926E-5	3.2511033189136183E-8	1.6716744935956604	-1182.7444230346407	41.856926101518305	114.42654754048708	307.2545298907388	1327.861474527015	1373.8602885890168	598.9416882827618	43	18	1	58	30	20
13775000	-46883.70073553678	-45399.12403668419	-1484.5766988525975	-45399.12403668419	962.2639617277388	0.46963704196603095	0.91613665151558	0.03823066094990024	0.35423647922632	0.046922498042705374	0.02376906219754679	0.0391259371782382	1.1461007378729666E-4	1.3896884225710304	4.563738131898932E-5	3.875027027589594E-8	1.849902488796514	-1177.6896576637769	55.6166303185206	84.12042612098519	274.65460039157574	1032.9442298479273	1649.7108526553168	574.8070301784022	52	9	6	55	27	21
13780000	-46909.01039367199	-45398.94695160909	-1510.0634420629003	-45398.94695160909	985.9934112148132	0.45480135322415455	0.9977971852801722	0.0373473198121331	0.35423647922632	0.05034126410534578	0.01972917120624214	0.04218705684480769	1.261442024661706E-4	1.3408268088540511	4.810372389258085E-5	1.1360877665461351E-7	2.454358489997536	-1182.4844335028704	60.01334310628385	150.80990266113236	226.44544683978145	1366.6651012236223	2706.60365481451	905.4174247373641	57	4	1	59	14	35
13785000	-46892.82377019595	-45390.449012939884	-1502.3747572560683	-45390.449012939884	956.102974188373	0.45480135322415455	0.9276310050191005	0.0373473198121331	0.3442122562768106	0.05034126410534578	0.024858586229988856	0.04218705684480769	1.1876705372390524E-4	1.3924206639538828	4.5768110651119634E-5	3.448205528328448E-8	1.6866580197533432	-1183.8944028948072	63.83104656495492	275.3088390723944	763.5043388404267	1471.0545037495845	1760.7052634796623	535.2693207420324	60	1	1	33	55	20
13790000	-46921.68075368872	-45398.18600538321	-1523.4947483055087	-45398.18600538321	958.846744630175	0.45480135322415455	0.8703474050392794	0.03607000790412087	0.3442122562768106	0.052533736399984834	0.024858586229988856	0.03892642049222384	1.2003720003616994E-4	1.386051434942735	4.6922327780916696E-5	5.558301376797888E-8	1.9145398399630067	-1184.732590082389	57.84117296705851	277.31852035388727	735.5029851303357	1658.1594098488608	1626.5981670292556	457.0652653084578	57	1	14	16	62	20
13795000	-46930.03170135037	-45405.1833270651	-1524.8483742852795	-45405.1833270651	1006.8434540914633	0.45480135322415455	0.8407787808087993	0.03607000790412087	0.3450598186619462	0.051710845523832795	0.023137189414974807	0.047843521361994226	1.1722067460940964E-4	1.4234325898849491	4.653638333897247E-5	3.382914169183777E-8	1.6483827863477483	-1196.808010945391	65.92063197070233	259.8531211588253	571.0922410712662	1188.8409499466106	1176.9184330112719	509.49005364630864	56	3	4	3	83	21
13800000	-46915.91619157834	-45398.921713869626	-1516.994477708716	-45398.921713869626	934.85858653548	0.46227611463338364	0.8817922703115569	0.03607000790412087	0.35828781843577345	0.051710845523832795	0.023137189414974807	0.04302743945035638	1.202594227881417E-4	1.4722458828020148	4.7062276853538864E-5	4.876976110546773E-8	1.8658964821957935	-1196.879525599649	48.02615592958474	233.3219433419668	1022.3947665449892	1357.6784463161011	1271.8395834475293	429.7777875827344	57	3	25	8	57	20
13805000	-46956.08993137888	-45414.16558877251	-1541.9243426063756	-45414.16558877251	925.5414820701043	0.43978633933085776	0.8817922703115569	0.03607000790412087	0.35828781843577345	0.051710845523832795	0.019626904717152456	0.038077884403703834	1.161138284781722E-4	1.45161436302517	4.6063850850838735E-5	6.233978723644825E-8	2.0254270146718434	-1198.4173541963635	51.70435125240937	261.6581519410567	1133.9222197501297	870.7400435404235	1834.1285937148311	340.04696703240364	56	1	56	5	34	18
13810000	-46914.54355021931	-45399.30112596154	-1515.2424242577695	-45399.30112596154	990.3162311550012	0.43978633933085776	0.803311932665412	0.03465124737130064	0.37575288669335255	0.051710845523832795	0.019626904717152456	0.04594074759281428	1.2270960696851108E-4	1.4452209257459974	4.662673380869389E-5	2.9752129348557395E-8	1.5428797045088096	-1202.1586300939557	85.62179158093383	126.88453739101767	497.70428568988376	1505.5810251882863	1850.9909621647384	584.5180732912976	56	1	11	47	34	21
13815000	-46920.5925949201	-45393.14455086422	-1527.4480440558777	-45393.14455086422	994.5986729077354	0.43978633933085776	0.8040723813590588	0.03465124737130064	0.3756520470458418	0.051710845523832795	0.02338331090195845	0.03743218849993519	1.149839874485273E-4	1.3329782302372357	4.6655563801989775E-5	3.676177582195837E-8	1.7826637140466493	-1194.94242025454	73.35244924464001	564.9383283644585	658.7066437975036	1122.8568429367017	1939.7112157723823	395.50461865714146	55	17	6	40	32	20
13820000	-46936.36547269169	-45404.281883671225	-1532.0835890204644	-45404.281883671225	947.7762523928244	0.43978633933085776	0.8308787270563789	0.03465124737130064	0.3756520470458418	0.05380515187183801	0.02048046101594882	0.044792916129337855	1.1608830468089812E-4	1.3040332310559872	4.708433078179532E-5	2.3665630205992476E-8	1.5009650702560013	-1216.8416505232208	85.68578562511763	228.38335975110462	1433.6813998102914	818.7816344599374	1558.3161762688394	471.57787060169426	52	9	12	50	28	19
13825000	-46966.816500081244	-45416.50925408887	-1550.3072459923683	-45416.50925408887	998.6240960062609	0.43978633933085776	0.7912846239616735	0.036371482373125395	0.37030270662687165	0.05380515187183801	0.02048046101594882	0.042572983950806824	1.143530942905556E-4	1.3734554725640604	4.679251622769311E-5	2.6729633602253532E-8	1.5360212122962813	-1221.6414736330632	120.513221994015	259.3324884365693	1485.3409295943375	1270.4601228941144	2226.0940838184765	406.99292269840373	49	21	1	48	36	15
13830000	-46928.164015060036	-45383.56255946415	-1544.6014555958855	-45383.56255946415	1109.031647695446	0.4613054851777387	0.8573839634902157	0.034604184474272014	0.3624370741884847	0.055017423850671966	0.020584458417174222	0.04345779085723396	1.1240536543797742E-4	1.3585202506107368	4.5908333811140976E-5	3.377366498812713E-8	1.6424339136034085	-1210.0869738038425	102.74185269613132	180.21363592568494	258.0610830956769	1043.379083766235	1647.5007603482686	641.1304033173626	42	12	22	49	25	20
13835000	-46940.462088008564	-45403.560162352456	-1536.901925656105	-45403.560162352456	817.4143246085994	0.4419459394083576	0.8573839634902157	0.034604184474272014	0.3355975367783751	0.05804198792385886	0.023606211774538238	0.03849471384210079	1.1455629606426419E-4	1.4176396983767892	5.094539777639234E-5	3.486471826059208E-8	1.6741209966681425	-1210.8457610681	86.17766984718969	105.51275721479486	447.9328754631348	1003.1422247244229	2034.3663595760872	341.64960382124974	30	23	18	55	27	17
13840000	-46926.307441540375	-45410.17465745792	-1516.132784082455	-45410.17465745792	791.3552195029657	0.4419459394083576	0.8495040604677455	0.034604184474272014	0.3404302293551337	0.05804198792385886	0.023606211774538238	0.03401828859203206	1.1700318830299035E-4	1.3348571518165278	5.12386153649728E-5	3.160562539442257E-8	1.6837112478322787	-1215.980795265443	126.7145177511193	93.11738743896508	335.84743726594814	1028.2080884602183	2133.314894795994	507.5221964588284	25	31	9	46	42	17
13845000	-46937.60429552805	-45401.90269213663	-1535.7016033914213	-45401.90269213663	857.8997785146224	0.426076836339463	0.8203648678928874	0.034604184474272014	0.3494446324045583	0.05804198792385886	0.023606211774538238	0.04834818585465127	1.094942709062176E-4	1.3349373067041472	4.812798487314265E-5	2.661379301826599E-8	1.567688896619444	-1212.1342703518967	66.15902549503727	84.53980803107783	350.0165823886007	774.2098439806758	1475.4911858718872	672.4741460416418	30	21	9	33	57	20
13850000	-46937.677352214574	-45413.55828558089	-1524.1190666336834	-45413.55828558089	911.1183843204848	0.41106864876200233	0.7511318486118815	0.03321387956473154	0.3494446324045583	0.059590616219329776	0.023606211774538238	0.04398824124263792	1.0730787491399516E-4	1.2855757232110845	4.5704590050136546E-5	2.009345851498856E-8	1.528514982076128	-1220.4465024422993	20.17847623740146	71.63254015671352	617.585414296232	905.0887444521039	1115.5446805853724	555.4850354226807	2	49	16	37	55	11
13855000	-46961.0701230192	-45407.95995635144	-1553.1101666677575	-45407.95995635144	880.0205389150285	0.38596841037080243	0.6880729799938345	0.039691551607596715	0.3494446324045583	0.059590616219329776	0.01901908907325364	0.04041302917462215	1.0735878289320363E-4	1.2913483878684764	4.851512211122722E-5	3.486917758000403E-8	1.8426404763361894	-1237.7536872342368	167.37259316505742	116.59602882310087	124.8406101046836	519.9766650723193	1483.8553339881892	555.9614984133578	9	44	1	30	70	16
13860000	-46941.40422314356	-45399.76917879635	-1541.6350443472077	-45399.76917879635	841.9377859519126	0.40709547113659905	0.8199308841485172	0.035135880452186914	0.3494446324045583	0.0514024798370353	0.01951276419420807	0.040987493934770275	1.0705816655125002E-4	1.2852295057897103	4.9077247733941344E-5	2.5735293351385602E-8	1.588804334153503	-1221.0308665156238	55.695600753276544	82.95998354150936	144.80824996369486	395.36452050338335	1534.4218097239593	768.715853193004	4	35	9	33	71	18
13865000	-46951.73193863853	-45416.054339598224	-1535.6775990403007	-45416.054339598224	806.2617162089979	0.40709547113659905	0.7350189960250733	0.04443254611084599	0.3494446324045583	0.05287968545332363	0.018092861657586282	0.04649893064173765	1.117722789986983E-4	1.2823123516498258	5.079585601675551E-5	3.1323527284281245E-8	1.6985031792498246	-1228.261181525437	126.50490268184934	164.53775450365677	222.08439241815765	415.68860347379143	1458.8461712021378	636.4459254476634	10	44	2	23	79	12
13870000	-46933.45746887395	-45402.85247600302	-1530.6049928709335	-45402.85247600302	832.9374276183097	0.4193840926316537	0.7244035937938321	0.0392965888427556	0.3494446324045583	0.05287968545332363	0.01955053180386333	0.042972045649876944	1.1464729488202444E-4	1.3502960597589388	5.069318667846505E-5	3.2468749578216494E-8	1.6962889222896562	-1221.2428048393506	104.33917384414536	89.49664523717418	285.45508987025727	209.3927058614205	1473.5127222533422	493.1094989214979	13	42	3	9	86	17
13875000	-46907.8575483988	-45402.211980715016	-1505.645567683788	-45402.211980715016	853.8576276644286	0.4252149666052414	0.7691927143374931	0.0430089465672838	0.3494446324045583	0.05463405307110184	0.020205100389755863	0.0374605495803034	1.1469618053415913E-4	1.381731033406795	4.981341415971183E-5	2.9078824149243846E-8	1.6994908537798004	-1215.1294296703063	131.9173615880108	71.90270527857855	304.0381443172695	675.5378450228158	1384.2373216035144	480.3893369624914	10	47	2	1	91	19
13880000	-46919.70701795922	-45411.03914757578	-1508.6678703834375	-45411.03914757578	833.9918297570636	0.4252149666052414	0.7397642743757126	0.042850417733484865	0.34921673338180215	0.06026912032937823	0.020205100389755863	0.04314754231624732	1.1242584061697683E-4	1.3686356852760404	4.956101052396849E-5	3.6695524056025876E-8	1.8562945656210457	-1216.784848938312	190.51581403601142	66.61451819614318	244.36937745066504	1091.9721065656745	1159.1757133119293	777.0489140863558	7	47	8	17	69	22
13885000	-46957.39913901977	-45388.20135255013	-1569.1977864696414	-45388.20135255013	855.4728302791636	0.4252149666052414	0.7959898716062359	0.042850417733484865	0.34921673338180215	0.06026912032937823	0.02288256805037715	0.04314754231624732	1.0599712597431767E-4	1.3775408369843887	4.748948288501491E-5	4.456713486491621E-8	1.8477293794129828	-1224.5905449116278	272.84431754637257	101.17067970692045	305.64115716645375	1104.99849776366	1115.1107469205278	740.2701715960602	4	54	3	3	84	22
13890000	-46943.08156518622	-45400.092634282606	-1542.9889309036148	-45400.092634282606	897.8366942811175	0.4252149666052414	0.7959898716062359	0.03326299660472953	0.3644932861616454	0.06026912032937823	0.023248132749793347	0.04314754231624732	1.0630630923904853E-4	1.3237582369941003	4.7184272129172435E-5	2.8193592986461145E-8	1.7489264657973573	-1246.3621994205093	65.82641461701024	139.61545378521484	346.64623460493397	918.1487120045324	1357.1830434358733	411.72227479046967	2	50	6	11	80	21
13895000	-46949.679400361696	-45397.69883035677	-1551.9805700049271	-45397.69883035677	875.3893698191599	0.4252149666052414	0.7959898716062359	0.04457503006362541	0.3644932861616454	0.06026912032937823	0.023248132749793347	0.04314754231624732	1.0655087076088522E-4	1.3455968030787426	4.9498138623410466E-5	3.329111496581056E-8	1.8689797657174496	-1241.8018433996049	50.10640357717003	101.74510507838009	252.41690838156288	1087.2117220365362	1601.787294575531	538.3846083145497	3	52	1	38	57	19
13900000	-46937.964442150245	-45402.035381755835	-1535.929060394412	-45402.035381755835	892.4754711806111	0.42087569718564954	0.7959898716062359	0.044070438116830375	0.3644932861616454	0.056521859928671286	0.023248132749793347	0.04314754231624732	1.0391943393979304E-4	1.3289267790917345	4.733628442879621E-5	1.9262714901684175E-8	1.6053922035911168	-1250.80375006459	53.1291861221118	121.01059764184465	538.0478516246819	1110.3101632121454	1598.1378380604397	729.765548580576	5	49	7	54	28	27
13905000	-46955.26445507407	-45392.961334102794	-1562.3031209712788	-45392.961334102794	942.8345527982639	0.42087569718564954	0.7959898716062359	0.03303438049191504	0.3644932861616454	0.056521859928671286	0.022401573886562956	0.04314754231624732	1.0004411352133839E-4	1.3877682919119783	4.519646794875399E-5	1.731646695779264E-8	1.504405871804577	-1252.6634982683934	50.25571328851513	137.48210730676868	501.77663486518054	1377.5913446729867	1827.277760437158	602.131742245165	4	56	9	50	34	17
13910000	-46934.729009681636	-45397.9946229194	-1536.7343867622305	-45397.9946229194	839.1330759059628	0.4325357004866574	0.7959898716062359	0.03303438049191504	0.3448030030114055	0.056521859928671286	0.01746678699386972	0.042809850034640065	1.0350335570005832E-4	1.3581197090848327	4.682462079736714E-5	1.63284485723049E-8	1.4944179495229275	-1247.427526597842	68.62928501368027	127.5306129953992	385.48494113224524	1314.268898392527	1901.6869852950817	539.379411307075	3	49	12	57	35	14
13915000	-46919.64968775827	-45374.51847883622	-1545.1312089220496	-45374.51847883622	874.5234629977222	0.42513275129204947	0.7653741875303653	0.03412213722700581	0.34647197823387954	0.056521859928671286	0.019915994603814706	0.039256369470505544	1.0502182101017587E-4	1.3546385390055131	4.711491290765522E-5	3.03420465362469E-8	1.7509638458944352	-1240.0569017812961	68.98788107145639	138.2654090565193	474.0692203664126	1516.4957977681838	1834.592300173742	587.1309074749761	8	43	26	44	33	16
13920000	-46925.93573932906	-45381.33394229997	-1544.6017970290911	-45381.33394229997	891.1805759403098	0.4449896632482771	0.827501572069289	0.0415577594967619	0.34647197823387954	0.056521859928671286	0.019915994603814706	0.039256369470505544	9.898589048690881E-5	1.3129458664062506	4.561498396550639E-5	4.542266749434591E-8	2.2720746087967805	-1232.51132756866	36.75696238206723	105.8841013400176	463.00849956444375	1747.7862389303045	649.0808219810892	426.7725197102409	2	53	25	68	19	3
13925000	-46976.07679111844	-45412.299285967354	-1563.7775051510864	-45412.299285967354	818.2176695559704	0.43443640848909226	0.827501572069289	0.04112765211463307	0.34647197823387954	0.0533145401021286	0.02110654336959413	0.036671881504346936	1.0036757588167482E-4	1.451954986170059	4.750078989605072E-5	5.066750034783737E-8	2.246816147761319	-1239.0470160530135	115.07790372777346	119.13512977589366	398.4700002355788	1607.5962515911253	572.4916539920515	261.88825779758736	7	49	5	89	15	5
13930000	-46978.36305846156	-45417.561741545906	-1560.8013169156554	-45417.561741545906	897.1404687723568	0.42657520901439544	0.8480602686775879	0.04214314327507471	0.34647197823387954	0.059137321064780486	0.02110654336959413	0.036671881504346936	1.0090656273296487E-4	1.3804466030241755	4.706125404225587E-5	3.043872470835269E-8	1.7339044347250667	-1231.126983039395	124.79089441214748	126.77858866648704	704.6372222916292	1415.0400098898212	1590.5408225658302	702.3896757770799	10	49	16	61	21	13
13935000	-46972.59873882003	-45412.075235226555	-1560.523503593472	-45412.075235226555	962.8439501641926	0.42657520901439544	0.8215813252570563	0.04214314327507471	0.37374878114629223	0.0592921721537119	0.019005768077743214	0.04320051248421977	1.0476134650493538E-4	1.4875598833025503	4.860054942844118E-5	5.797411621979736E-8	2.269456269428125	-1235.2398424410142	136.7114230922522	114.24794021270029	371.8815979276606	1608.166170701915	1177.4481153662405	593.4223378700952	11	45	20	55	19	20
13940000	-46973.62978109486	-45407.143656871536	-1566.486124223323	-45407.143656871536	893.8855275846207	0.43700604130497395	0.8671446402893985	0.04214314327507471	0.37374878114629223	0.0592921721537119	0.022252673050166146	0.03589158507577051	1.0687235627291372E-4	1.380408455529027	4.921667944256723E-5	3.557629254071768E-8	1.7665691412539668	-1236.081950880117	88.49165207354321	118.11886645560143	424.70988624471846	1211.0905394436668	1377.5086443238315	481.4838084052098	17	38	10	45	41	19
13945000	-46982.3046911017	-45406.20039071411	-1576.104300387588	-45406.20039071411	909.1868997206368	0.43700604130497395	0.8815636224587369	0.0359551224560948	0.3594050646374592	0.0592921721537119	0.022252673050166146	0.045388990460011824	1.0238266712038373E-4	1.357442718953405	4.741179628200834E-5	2.8078990087476093E-8	1.6082833678486812	-1233.2452461383134	135.74985065757	87.7405030772575	330.2670409505248	1872.7451001048578	923.534960494029	363.3975433086733	12	43	13	76	10	16
13950000	-46955.19535845367	-45388.95931953713	-1566.2360389165433	-45388.95931953713	895.1450120591302	0.43700604130497395	0.8791471774545385	0.0359551224560948	0.3819592180842556	0.0592921721537119	0.02130979737482589	0.045388990460011824	1.0663440495813428E-4	1.3082204411600398	4.950250264789809E-5	4.535246474707254E-8	1.9142453962285906	-1226.6241275725267	173.68275560043685	135.55485168651867	504.7043333069582	1262.334114737709	1870.7476109409702	382.8130515449327	9	50	5	85	1	20
13955000	-46959.922408044746	-45415.75202874625	-1544.1703792984956	-45415.75202874625	884.5932572622962	0.43700604130497395	0.7861034793856159	0.03432756905269504	0.3444474575602968	0.05942484947967181	0.02109782193871773	0.039472436949646604	1.0645083860437304E-4	1.3556182417678115	4.906172146073332E-5	5.944937378188238E-8	2.281435360592911	-1224.351717134407	202.8073633593122	68.5121755443954	339.15172326585	1522.6771900768583	454.6960379761753	219.20151807141588	18	34	12	89	10	7
13960000	-46967.206562937376	-45416.50811159617	-1550.6984513412015	-45416.50811159617	924.6013188480358	0.43700604130497395	0.8435124903316379	0.03432756905269504	0.35677564867298706	0.06345496769390073	0.02010181377777425	0.039472436949646604	9.555571792019605E-5	1.2894635490714181	4.4185650527094504E-5	2.5408549578249747E-8	1.8260572045432863	-1249.4937520311412	97.81908018364952	134.19910001289873	311.4380896919526	1481.2987663111996	2658.420270398997	417.8104481734155	9	41	9	94	2	15
13965000	-46952.69166805429	-45405.13731386211	-1547.5543541921795	-45405.13731386211	848.1320809952549	0.43700604130497395	0.8435124903316379	0.03805381706574471	0.35677564867298706	0.06345496769390073	0.02010181377777425	0.04528411308171495	9.618054359029607E-5	1.2586290853462319	4.583013981008435E-5	2.0935274217341312E-8	1.733407032415786	-1248.2900386713907	126.75449489373823	138.90182751282654	910.0708681878044	1633.7242323590613	370.9886886849028	364.91616047047415	18	39	3	93	5	12
13970000	-46971.809527102465	-45415.535047983525	-1556.274479118938	-45415.535047983525	939.2385560592041	0.4347861670104835	0.8362043846189278	0.04253847305245292	0.3591881142820562	0.06345496769390073	0.019404527485117375	0.04515319504326797	9.564351987084617E-5	1.3199290348871078	4.523968941453799E-5	3.461979240471087E-8	1.9947507502756636	-1247.8878756086729	62.987333884493786	117.50887436183739	694.0462298391058	1631.820749054317	437.59367632048134	739.3731319406098	13	43	13	85	14	2
13975000	-46979.771742974735	-45429.23029862351	-1550.5414443512304	-45429.23029862351	723.1887772989081	0.4347861670104835	0.9077797962202442	0.03279662672058397	0.3591881142820562	0.06348772341679522	0.02354318468988165	0.036673527303070906	1.000760520488852E-4	1.3400978326711956	4.8924559474420555E-5	2.607822026094404E-8	1.7476948555100311	-1244.630126032761	95.01025142912032	98.1895218620505	271.3722343633709	1199.8875052308579	3055.6627002550536	518.5744311435369	13	36	7	57	32	25
13980000	-46921.864902594454	-45403.89166260795	-1517.9732399865038	-45403.89166260795	888.4101781217696	0.44264157096988205	0.8960463267831101	0.03262898467952391	0.3591881142820562	0.056462611186432254	0.02354318468988165	0.036673527303070906	9.824342337960721E-5	1.3936340567998564	4.578492516005541E-5	1.8666208047370777E-8	1.7049263540076556	-1241.6657787874715	126.08735569648512	84.0335243142222	459.2313671935184	1462.8515817984587	1649.6776932975163	308.0426850722116	29	29	1	65	27	19
13985000	-46952.643374568666	-45418.74067603966	-1533.9026985290034	-45418.74067603966	884.8275575971734	0.4364321062225328	0.8999158798860741	0.03262898467952391	0.3391208008643867	0.04795416110788566	0.02354318468988165	0.03851863178615257	9.995245309836338E-5	1.3024226077800167	4.6155337404477175E-5	2.7894084723298254E-8	1.8961650922523585	-1244.4147968204281	123.3845860336484	94.8912648578151	580.1534992869117	1591.4594520201904	1844.683593499166	648.3637094373026	44	12	3	5	88	18
13990000	-46963.429188434704	-45424.19913423236	-1539.2300542023474	-45424.19913423236	884.8946065490519	0.44724231336330345	0.8999158798860741	0.03759215950223146	0.34937636334857475	0.054170872936118664	0.01763971329162893	0.04024270045048719	9.507618496451539E-5	1.315965546180125	4.494034901555975E-5	2.4351626774409717E-8	1.8788740549825809	-1246.6017847854182	126.16694434905848	57.354966761183086	408.26441113208193	558.1781217081485	1631.289349281994	323.20832076065585	32	22	2	2	95	17
13995000	-46941.3683953884	-45403.71789701754	-1537.6504983708687	-45403.71789701754	790.8828657781797	0.44244497539739563	0.8999158798860741	0.03759215950223146	0.34937636334857475	0.05609996039887575	0.0238260364851548	0.04024270045048719	9.376017172223495E-5	1.3675340028384084	4.4182430357217546E-5	2.1687245499531483E-8	1.8225200251841691	-1252.809746322865	102.69641056358482	44.04378280469556	86.78832886299293	376.8890056527508	1327.265884159381	1448.691798847863	31	14	6	5	102	12
14000000	-46968.827667214675	-45410.34715712744	-1558.4805100872336	-45410.34715712744	948.353937034587	0.44244497539739563	0.8647173332327114	0.03759215950223146	0.34937636334857475	0.0512207560792763	0.022956321917509515	0.04024270045048719	9.26461080509297E-5	1.3487477513038664	4.268217258709242E-5	2.0667856409111418E-8	1.6760083731914512	-1249.5248388809691	51.691907189066306	112.75717548930734	429.01013185717795	992.5070683375866	1311.8666743962872	392.92817343770014	4	47	10	1	92	16
14005000	-46941.48637252446	-45393.01373440311	-1548.4726381213443	-45393.01373440311	883.3190673280952	0.44244497539739563	0.8972966834872533	0.03996774429098963	0.34937636334857475	0.0482907970274219	0.022956321917509515	0.04024270045048719	9.357609432933293E-5	1.3538937095165062	4.280425035941417E-5	2.257727601804472E-8	1.771577773807519	-1241.2064854488176	53.922224007848925	90.29774577371496	580.7866221470615	1101.7210262771512	2196.311583399662	347.0223530960672	3	53	6	24	64	20
14010000	-46946.50783704315	-45393.01237707492	-1553.4954599682283	-45393.01237707492	839.0845242834256	0.44244497539739563	0.8721144147602634	0.03996774429098963	0.34937636334857475	0.0482907970274219	0.022956321917509515	0.041762318970362054	1.012664375406993E-4	1.3592301974131138	4.544661674589566E-5	2.2136481317581833E-8	1.6259196756632266	-1233.6213108878467	80.16619179747823	82.2146016453949	606.4999920128773	2002.0011626446324	1946.0292476738703	586.467649650198	12	45	7	4	80	22
14015000	-46954.975921679026	-45402.0847418095	-1552.8911798695292	-45402.0847418095	894.9990350319415	0.44816335455344525	0.8526392892157129	0.03385726214506209	0.3633310848802284	0.0603577830912508	0.020044663889297862	0.041762318970362054	9.756954111101288E-5	1.3322808163453845	4.282214692173149E-5	2.4265757304365853E-8	1.7757759728816267	-1253.5194952900695	104.83310746447566	156.13232648663148	157.9124402874781	841.563964027599	1743.2099543755583	493.9168445733735	27	16	13	4	91	19
14020000	-46988.73384877916	-45411.03673502097	-1577.6971137581859	-45411.03673502097	892.5098300023067	0.447920286054671	0.8526392892157129	0.03385726214506209	0.3633310848802284	0.05546593387816962	0.01849472570558706	0.041434370215906006	9.857845498815568E-5	1.285068817583491	4.2987309986712345E-5	4.481947201839589E-8	2.1168339677377643	-1248.9099517466013	31.67560835183595	95.87468254543094	310.42079553775676	1530.7789005507952	1636.2104735778096	581.5485492177735	1	55	4	21	72	17
14025000	-46955.386544309455	-45400.28161177876	-1555.1049325306935	-45400.28161177876	941.580556379214	0.447920286054671	0.9043808446245818	0.03507942696749173	0.3667235612922953	0.05546593387816962	0.01896251526431026	0.04438580700481563	9.870182777262786E-5	1.444421894450842	4.329827513484729E-5	2.7924383186996372E-8	1.813412813628821	-1240.5088372108976	106.02451765941605	61.2999898149242	271.22229936416085	1041.3600430583347	1785.325774451736	749.3349945374204	13	42	2	22	71	20
14030000	-46961.97320216508	-45407.24259668012	-1554.73060548496	-45407.24259668012	845.0798261382714	0.447920286054671	0.8918610523144799	0.03507942696749173	0.38282674065730665	0.05454858295871641	0.019423744221060944	0.04438580700481563	9.717661280343569E-5	1.3971163337854453	4.28273776781913E-5	2.0255651088337113E-8	1.6077065385540923	-1238.6801786918136	104.74646590891498	84.61476549660462	217.90279130820755	1116.5769238388486	2238.0069526334014	509.61503563190706	5	48	3	47	45	22
14035000	-46989.622091624384	-45410.40282302261	-1579.219268601772	-45410.40282302261	812.0543980522177	0.447920286054671	0.8137984528071467	0.03807483979768542	0.38282674065730665	0.05454858295871641	0.029305919370023584	0.046231025951487446	9.635523701449761E-5	1.341434096026426	4.315455552542095E-5	2.0964720172554074E-8	1.501670290221297	-1222.2812587566698	106.04040993443569	63.81179590177077	168.7123123645298	966.7619044099973	2746.523880359587	669.1616409408366	1	39	18	44	44	24
14040000	-46954.70054598187	-45394.53280904153	-1560.167736940338	-45394.53280904153	823.8396719098919	0.447920286054671	0.8413441911799384	0.040945749476935724	0.38282674065730665	0.062315183710758525	0.02471035875871654	0.04333342426848747	9.734338282715221E-5	1.3633646792796563	4.2367150153943725E-5	3.815878000741222E-8	1.9942409203396174	-1224.7087995728712	76.08277572067138	88.24603725600701	537.0976790670293	951.0953022513951	2351.5475848236097	621.8940998869153	16	42	1	43	42	26
14045000	-46959.9267560273	-45421.97017877463	-1537.9565772526712	-45421.97017877463	757.1710733859383	0.41482269736089417	0.7723039054105885	0.04194089737685261	0.38282674065730665	0.062315183710758525	0.02471035875871654	0.0410030055970383	1.0401933268870889E-4	1.3385106955481056	4.454322581919977E-5	3.257621671685279E-8	1.9226973788484216	-1228.9168258150432	145.16990058067117	62.97180754595154	668.2758580875391	1195.3154095241675	1854.5587240863765	422.0702588609647	17	39	4	25	66	19
14050000	-46984.9689601455	-45431.56771411217	-1553.4012460333342	-45431.56771411217	794.9604085862929	0.41482269736089417	0.7124982945017482	0.04194089737685261	0.38282674065730665	0.062315183710758525	0.01888982875772223	0.05066479785127068	9.952546816908707E-5	1.4163550219241632	4.316190754200338E-5	2.840923085407258E-8	1.7390303618814074	-1228.1975699817376	81.37957311754647	107.28209761218848	321.2349492285744	729.3524209143904	1810.1130102120264	354.2968952648086	21	38	2	14	78	17
14055000	-46972.28109882985	-45410.945667685846	-1561.3354311440062	-45410.945667685846	709.9043817409436	0.3862888142384536	0.7124982945017482	0.035054665370324777	0.37329402157729813	0.062315183710758525	0.023268716537952365	0.05089461757341684	9.952376894789326E-5	1.333303739635922	4.4639750271411056E-5	2.3608410830676106E-8	1.576478067555566	-1226.0823333989636	57.61372045208999	66.88509933327445	177.1773547233592	502.11794145452455	1917.6927304025996	274.6145319203455	16	39	5	11	81	18
14060000	-46968.67234602521	-45414.42294323125	-1554.249402793961	-45414.42294323125	650.5872705368491	0.4245305581885296	0.8106314579730088	0.035054665370324777	0.35628383210789394	0.062315183710758525	0.023268716537952365	0.05089461757341684	9.756897157122495E-5	1.2599808576287848	4.433174832037524E-5	2.2224053108584702E-8	1.622138334164871	-1221.7459924013306	47.26976803906065	113.25725109626336	941.408567716055	1237.8109788289523	2307.752032430387	250.7453556337533	16	42	11	17	64	20
14065000	-46943.6528222686	-45402.091532512444	-1541.561289756161	-45402.091532512444	645.4711887935654	0.4245305581885296	0.8796273904555381	0.04553287714880377	0.35628383210789394	0.062315183710758525	0.01885013679979844	0.042649947431178926	1.0071071927746572E-4	1.3225218191487764	4.486725643589899E-5	1.9147308505823203E-8	1.5311463475113072	-1223.770832597431	79.98430531968022	91.44269547141681	461.82955531886154	1369.2503944476205	2481.710036505855	265.7931720203578	23	36	9	43	39	20
14070000	-46967.35174441809	-45400.846967898484	-1566.5047765196055	-45400.846967898484	677.6469225314726	0.4517797533621178	0.8796273904555381	0.03798719748767836	0.35628383210789394	0.056291992761496525	0.01885013679979844	0.042649947431178926	1.0083016708156914E-4	1.3043066052349903	4.47367572915055E-5	2.2759615116930446E-8	1.5747208534231165	-1243.9244742388928	86.15421026771645	171.2886080886348	382.30865044119156	1178.2567118683357	1553.3349116911472	529.3216283797522	30	27	3	45	48	17
14075000	-46966.97978318323	-45396.27867707471	-1570.7011061085182	-45396.27867707471	646.4473517206033	0.45389702189139614	0.8796273904555381	0.039274269224955895	0.35628383210789394	0.056291992761496525	0.0201085225154803	0.042649947431178926	9.790118530028205E-5	1.3208357413210265	4.5103075953668924E-5	2.256245291659453E-8	1.5454416622743008	-1225.6920803120397	64.05655462105265	108.34085282874759	922.8960435136762	1748.9319262733825	2492.0918642717147	487.04359475168053	31	28	17	48	26	20
14080000	-46919.47463333453	-45376.50179303081	-1542.9728403037197	-45376.50179303081	610.1357432694118	0.45389702189139614	0.8796273904555381	0.033637303381138135	0.36302267279595135	0.04880220130567053	0.023961236852587536	0.04186197448326408	9.462655706300386E-5	1.2475138861075434	4.4703133697518485E-5	1.3853986074713793E-8	1.4613121778394478	-1238.4794958447221	105.81686242104824	110.61244150722287	702.7288521932454	2077.5467622230703	937.2918778491704	467.760180182311	43	14	22	66	11	14
14085000	-46931.30771801161	-45387.42146776711	-1543.8862502444956	-45387.42146776711	603.9817383054266	0.45389702189139614	0.8796273904555381	0.04162808159776895	0.3558421965026575	0.05551236092311245	0.023961236852587536	0.03845043959427432	9.359958846366261E-5	1.3029493102393066	4.51851571328009E-5	1.5044378050075056E-8	1.5140014203588834	-1237.510681160309	94.38642766543548	232.31813934592734	741.0541420415354	1751.5109173416588	2768.792461570973	439.31908564440596	55	2	24	40	27	22
14090000	-46961.904115316975	-45403.75054066569	-1558.1535746512832	-45403.75054066569	505.63171801188395	0.42685932295401036	0.7421308941962776	0.04162808159776895	0.3558421965026575	0.05551236092311245	0.022385238355688716	0.04243569763612511	9.726103070938533E-5	1.3029647815374577	4.7754029694686736E-5	1.4666125848105826E-8	1.4133555086675211	-1237.2086991870362	86.01486341538721	382.81353739339806	1072.2875522489892	1835.11976996747	2131.206292704062	454.76596158004304	56	8	33	17	35	21
14095000	-46961.61893176786	-45410.85237021142	-1550.7665615564417	-45410.85237021142	552.1036584843542	0.42685932295401036	0.7421308941962776	0.041317209069733456	0.3558421965026575	0.05551236092311245	0.02546676014842159	0.04243569763612511	9.211642580517555E-5	1.3407584928553744	4.468506217816309E-5	1.7539899136840784E-8	1.6819486277716285	-1250.9174424492633	85.3036305121224	193.95243132424693	652.0363796402078	1259.2394681884339	2191.180726079424	642.4242907110953	53	11	1	27	55	23
14100000	-46969.81621198913	-45414.17649952532	-1555.6397124638083	-45414.17649952532	528.3626898120398	0.41426141656268217	0.8041063361446588	0.041317209069733456	0.3654211921353237	0.05551236092311245	0.02546676014842159	0.04243569763612511	9.336433356128306E-5	1.29921549754372	4.56560147598664E-5	1.0904943295022154E-8	1.3733196588973227	-1253.5351951527034	86.2510961115538	341.87508490689396	921.2610724416407	2170.973220528974	2466.5552114441807	573.2072561332003	50	10	18	42	25	25
14105000	-46943.0470338446	-45401.690185710184	-1541.3568481344203	-45401.690185710184	518.0488886951628	0.41426141656268217	0.7914550486186235	0.03368614599683067	0.3654211921353237	0.05551236092311245	0.02546676014842159	0.04143795342215026	9.907961139863244E-5	1.2848770459929233	4.77862738402304E-5	1.8665464431714357E-8	1.6464467406952412	-1239.7767485286786	109.47277289837854	526.6832856609204	1265.258826107965	2932.510674084083	1882.436789104373	405.13284223665227	55	6	42	39	6	22
14110000	-46939.81732463341	-45379.76424418227	-1560.0530804511445	-45379.76424418227	525.3028404052382	0.41426141656268217	0.8665949929072254	0.039915217042950625	0.35735501658969954	0.05391382409404724	0.01793611007827035	0.04143795342215026	9.481181642813375E-5	1.300188758778007	4.706028768765401E-5	1.4720443334052304E-8	1.4119650640435901	-1239.2631642789718	65.97779232393083	186.75167080995303	1031.977782915233	2306.0739541539274	1320.2195838181044	377.924537995774	46	13	20	55	25	11
14115000	-46974.65151970222	-45413.21381932227	-1561.4377003799516	-45413.21381932227	505.2311999610466	0.44175385722577715	0.9341758163139873	0.039915217042950625	0.35735501658969954	0.05391382409404724	0.019523595046423047	0.04143795342215026	9.231892142741555E-5	1.1624792425690866	4.716007074275722E-5	1.2163900444099687E-8	1.3500962070017168	-1242.2502918418238	92.59645346197327	176.9880102533472	745.0449690246603	2046.3116542174307	488.2617082210454	312.3136172241291	52	5	25	56	24	8
14120000	-47010.83498546268	-45424.74747811919	-1586.0875073434847	-45424.74747811919	494.5363053655042	0.45059807511871103	0.9341758163139873	0.039915217042950625	0.35735501658969954	0.05391382409404724	0.023690431351414087	0.04143795342215026	9.361993339499603E-5	1.2077809374332	4.6812452444402356E-5	2.0650953553849164E-8	1.5792523119389994	-1244.9510939378217	97.1060901556414	296.7164153700288	802.1345684011231	2410.4031582578714	551.1697653913386	78.46589696601868	51	7	19	74	17	2
14125000	-47005.26688509734	-45417.31785066928	-1587.949034428065	-45417.31785066928	471.65627690571233	0.45059807511871103	0.9341758163139873	0.039915217042950625	0.35735501658969954	0.05391382409404724	0.023690431351414087	0.03298393758554651	9.384443447646523E-5	1.2397510807645948	4.793764148071795E-5	2.4390363408263335E-8	1.7459372356587872	-1258.9866459940608	140.6809924632703	292.43889258472	1392.2750010130096	2780.281800389274	877.5685370634925	248.05545634112266	48	9	38	51	15	9
14130000	-47009.44062717668	-45425.07430579007	-1584.366321386613	-45425.07430579007	491.3080242180865	0.45059807511871103	0.8955896987230831	0.039915217042950625	0.3464992470538219	0.05391382409404724	0.023690431351414087	0.04548489178711666	8.933846226013683E-5	1.1963658387767433	4.487506286897603E-5	1.361611730055156E-8	1.416438050628775	-1253.8134777506457	97.12092812715397	533.7958256287229	1125.0237470920454	2799.9507168943537	885.6475929659829	280.9399908792017	52	10	35	40	21	12
14135000	-47006.66115449216	-45417.73268745204	-1588.9284670401275	-45417.73268745204	521.7960428123928	0.44271299328745456	0.8955896987230831	0.04034495387378687	0.3464992470538219	0.056887149217396626	0.022009584646910347	0.04548489178711666	8.603540178832509E-5	1.2413705903804655	4.405771083016072E-5	1.8685970541987577E-8	1.6577059858741263	-1254.6070893783542	89.69198430965155	244.9606178468926	1072.6909087892084	2992.9865690684815	908.482765592811	239.6606974083764	52	4	43	43	18	10
14140000	-47015.03689751632	-45430.663790836865	-1584.3731066794558	-45430.663790836865	499.5080321529719	0.44271299328745456	0.9580829850243073	0.04034495387378687	0.3428359435050764	0.06267799513582162	0.02232739173869271	0.04548489178711666	8.986049232016559E-5	1.2963006701342896	4.6035737810770056E-5	1.4427564521345973E-8	1.4290156577768283	-1240.1311468561455	102.04868130929931	783.6057338910528	1522.385859089493	2637.44500421902	618.949627482562	443.93127662515275	60	5	50	23	21	11
14145000	-47000.69286847968	-45413.53034565175	-1587.1625228279283	-45413.53034565175	496.94371741562406	0.45589776653122305	0.9580829850243073	0.04034495387378687	0.3428359435050764	0.04942781701444583	0.018259693408925918	0.04076659811022729	8.921491085412385E-5	1.2069066849400276	4.6182281476437264E-5	1.9248871886883953E-8	1.6298441076508883	-1252.550370429665	169.15421506793174	366.8083969607863	1305.574831475558	3016.764335119775	648.420045964498	192.3629732018939	56	10	50	26	19	9
14150000	-46983.931476796715	-45395.837319561884	-1588.0941572348345	-45395.837319561884	536.737383962394	0.45589776653122305	0.8799442914663729	0.04034495387378687	0.35750436305457667	0.05418979796119242	0.016309503727565355	0.04409030973575533	8.893327150572891E-5	1.2194626017186174	4.586835259700258E-5	1.4984334238770717E-8	1.4492007068770194	-1249.0958799681164	118.40689222409655	176.20076526967986	939.1342982635326	3398.885459285025	948.7013367430911	359.96850969934246	49	14	53	24	21	9
14155000	-46972.6614944784	-45400.46852140202	-1572.1929730763777	-45400.46852140202	582.5199925068566	0.459060011215093	0.8469401408285374	0.04034495387378687	0.35831359884020697	0.05418979796119242	0.019244769614076684	0.037688113814105424	8.416007648617181E-5	1.222194311980274	4.399691043555387E-5	8.644887200713668E-9	1.3100882208093654	-1261.735230802514	96.39004793292249	248.02748989268153	1429.073100088526	3003.4777273229342	693.5940604187278	307.15833998118364	41	23	49	26	15	16
14160000	-46975.1946474151	-45399.1309771266	-1576.0636702884917	-45399.1309771266	545.425977535445	0.459060011215093	0.9576532827190081	0.03721238446020946	0.3424904960991618	0.05418979796119242	0.019273136114616937	0.040779482360769795	8.604072092018914E-5	1.1501567851378598	4.5625858317080256E-5	8.88406252027416E-9	1.2932826154965023	-1255.0494790828925	122.29120642558794	295.7760039457459	1162.5330332384724	4580.7081105492925	2046.7561453269577	311.9772196823752	38	29	55	7	19	22
14165000	-46976.38091909657	-45411.059494026136	-1565.3214250704307	-45411.059494026136	581.1986500065148	0.459060011215093	0.9576532827190081	0.03721238446020946	0.34875650532526903	0.05405657331479169	0.022338106844741686	0.04198689369623784	8.77238304706356E-5	1.198765954991858	4.690831164276051E-5	9.679300507340948E-9	1.299964583192745	-1240.4605775357122	110.79588704482649	193.72741263237035	916.7548810267957	1518.711643750686	3550.098490585363	314.5673915968687	26	36	44	16	24	24
14170000	-47019.55821647592	-45430.360948907895	-1589.1972675680192	-45430.360948907895	587.7677383328165	0.459060011215093	0.9576532827190081	0.03418927547502474	0.34875650532526903	0.05405657331479169	0.019585702102218796	0.04198689369623784	8.994298775860566E-5	1.1358591375787066	4.7666255068922635E-5	1.7370210069065846E-8	1.513457956678773	-1241.081039184598	112.00826039211262	131.06170890154144	736.1550034389452	1821.5484645415715	2282.1748904301758	351.4454237751999	10	52	12	40	34	22
14175000	-46993.0325447577	-45411.2831618557	-1581.7493829019934	-45411.2831618557	542.9544748420433	0.459060011215093	0.9576532827190081	0.04327586065201482	0.34875650532526903	0.05405657331479169	0.019585702102218796	0.04953297756674542	8.427383390669893E-5	1.1733155660855403	4.628344260629512E-5	1.2400894920021213E-8	1.390430626232897	-1239.0450397154887	92.3300502239303	138.62406338431583	223.70629560634703	969.8796591608482	2521.631792980593	425.43157158282236	13	40	9	48	37	23
14180000	-46973.288620257794	-45391.66359887796	-1581.6250213798317	-45391.66359887796	568.4066331686386	0.4713784114470747	0.8794535967890545	0.043035914773827365	0.3782175472663804	0.05836018143127417	0.019585702102218796	0.04953297756674542	8.905996700612326E-5	1.2858054480497458	4.6606662861620276E-5	2.3488424763939658E-8	1.7410375422302118	-1232.4145475169457	134.84074738035628	103.72665535562282	391.78874822532526	1285.3803350502876	3780.5481210616304	480.8045463774786	19	39	3	56	30	23
14185000	-46953.78406432847	-45396.13915364748	-1557.6449106809966	-45396.13915364748	506.21164224957874	0.45366962116823467	0.8794535967890545	0.035338896983275234	0.36045884269139467	0.055979058615639614	0.021843324656782074	0.037775251617300054	8.842575214000786E-5	1.2486540650828342	4.5668105324347006E-5	1.9974798196157382E-8	1.727370734383412	-1238.9769847812713	111.09520774033689	104.14006042133276	525.3892466953575	1239.5815575759843	2837.3643001950213	520.8819313466499	27	31	2	59	29	22
14190000	-46963.857884175624	-45406.62474707411	-1557.2331371015148	-45406.62474707411	512.0091044930134	0.45366962116823467	0.8225271319130646	0.03516740792556259	0.36045884269139467	0.052335904631261164	0.018041396899197495	0.037775251617300054	9.124372917005861E-5	1.200837920291221	4.686208458832343E-5	1.6884920010504403E-8	1.5412199728466418	-1221.0261883624796	95.41047605442193	71.39986549706347	467.03232883882225	1408.1872638345924	2954.9660380226164	411.4707436842982	28	29	22	39	28	24
14195000	-46981.98956040566	-45411.937745891715	-1570.051814513946	-45411.937745891715	520.1014335488265	0.45366962116823467	0.8225271319130646	0.03516740792556259	0.36204340271040564	0.052335904631261164	0.01856153785417425	0.0418288582220137	8.593451191558159E-5	1.21775770936576	4.621609025755698E-5	1.5160270046348543E-8	1.5375531895468963	-1233.8895964766994	170.2753600379531	100.71319295872895	368.03851524253855	1672.0012589149208	2210.498874455095	752.9790028953064	18	35	25	25	41	26
14200000	-46974.909079774035	-45411.80988050827	-1563.0991992657625	-45411.80988050827	499.1935760764299	0.43178715106188825	0.8225271319130646	0.03679520790211932	0.36204340271040564	0.052335904631261164	0.02106486062236783	0.0418288582220137	9.04517774580241E-5	1.231271761432421	4.886963334240037E-5	1.6696594450149397E-8	1.5129269888421186	-1226.6935571149777	95.23758549046771	77.41545550625176	542.8758546351149	1275.0205472760174	2082.0973276319346	408.3874282818246	21	35	17	29	44	24
14205000	-46973.59516297341	-45397.16021054702	-1576.4349524263907	-45397.16021054702	492.561609959013	0.43178715106188825	0.8225271319130646	0.03679520790211932	0.36204340271040564	0.05149467427047155	0.02106486062236783	0.0418288582220137	8.504261580691364E-5	1.1244754257473701	4.697571791648407E-5	2.883152283498718E-8	1.9221322760831647	-1227.8651099424158	96.02086455919371	45.85055575720184	206.58528320691667	925.7185244450915	2725.1665998033923	403.95136367713474	36	15	7	43	47	22
14210000	-47005.52410841101	-45409.04738088941	-1596.4767275216009	-45409.04738088941	484.70862956967795	0.43116197602774325	0.8225271319130646	0.03679520790211932	0.36204340271040564	0.05687134472821987	0.020550300096892193	0.040905254050910216	8.416427514544624E-5	1.145075014818287	4.7638400447550364E-5	1.5117982698925393E-8	1.3965944305693434	-1223.7592885360305	76.59609238918146	76.94248402889122	218.82236332619306	805.0954656964553	2384.2484593197873	634.6533083739912	28	26	7	38	49	22
14215000	-47012.32765327572	-45413.506687955654	-1598.820965320068	-45413.506687955654	506.08763163948913	0.43116197602774325	0.8470305459425088	0.038982427830065954	0.34539781935157265	0.06479875659473895	0.019497220242276674	0.04719120398084128	8.111278575032409E-5	1.1722100847046975	4.487437114179092E-5	1.3847133739143597E-8	1.4110863311531416	-1230.6601350911776	137.9370539644927	91.94031024870849	285.49788551993146	1062.6410043044236	2065.5968791253613	413.31055121431626	40	19	1	40	51	19
14220000	-47002.37232326684	-45409.69541335886	-1592.676909907981	-45409.69541335886	471.60513689575913	0.43116197602774325	0.8470305459425088	0.038982427830065954	0.34539781935157265	0.06479875659473895	0.022724013949133436	0.04271768775303633	8.747496860491646E-5	1.1800772250033542	4.971588980461756E-5	1.7939109232753485E-8	1.51960000843326	-1230.9207082372204	106.20345386412019	453.12495748362653	494.75790063070093	1321.6161917365187	2514.21310164815	435.5065917360793	54	15	4	39	39	19
14225000	-46990.84773573319	-45409.930016961895	-1580.9177187712912	-45409.930016961895	490.9184597962026	0.48397517099741233	1.137509353745414	0.0392548142810895	0.34767258462970674	0.04983907833178405	0.023192204459838387	0.03685540754077921	8.5642130304024E-5	1.2246639925650424	4.925319422705362E-5	1.294505150149905E-8	1.4055051983147748	-1232.8512423008651	95.30105409531032	295.73576271087984	1015.2759057344997	2790.552427751554	1723.6470973068263	307.9241824291679	58	15	3	12	62	20
14230000	-47002.66738825875	-45401.13960046604	-1601.5277877927085	-45401.13960046604	471.3255626571151	0.4563918225873046	1.0100452773658257	0.0392548142810895	0.3174825454337707	0.05101740201591652	0.016978478966968226	0.04781249830548787	8.38413386894351E-5	1.196572550250145	4.846634267413686E-5	1.6512558716965643E-8	1.511890301943617	-1233.3440908628895	100.01605974747362	358.7307855091006	1284.2430490284107	1389.2968610420296	1514.9581340766422	122.84914923507147	57	20	34	9	42	8
14235000	-46983.394795322834	-45392.150767845735	-1591.2440274771013	-45392.150767845735	485.8751414488023	0.4563918225873046	1.0100452773658257	0.0369831463506149	0.3174825454337707	0.053353599574256276	0.01867668503502561	0.04781249830548787	8.733302990268624E-5	1.179025728010403	5.2784700285739E-5	1.2802541549407384E-8	1.332773538177278	-1228.6868852922908	104.74227409483773	496.41936075184583	1501.6951132815138	4028.8516423063406	1833.1010802712801	365.1061558775357	58	18	52	4	29	9
14240000	-46999.736626578524	-45404.89684360006	-1594.8397829784674	-45404.89684360006	481.87115883252784	0.5034374024951405	1.0100452773658257	0.0369831463506149	0.37081298341774876	0.05528046290554363	0.02181347377884533	0.04781249830548787	8.516063363323796E-5	1.1074185368993654	5.0065613819199234E-5	1.4732248121202082E-8	1.416487297508113	-1229.3505663860706	95.23512988820326	456.803289448588	904.6448061542127	2841.4537643763856	1912.5836724044254	177.01200599217694	57	6	41	9	48	9
14245000	-46988.22693890936	-45405.02536829776	-1583.2015706116	-45405.02536829776	472.52716934926286	0.5034374024951405	1.2766505263010304	0.037280946259964434	0.37081298341774876	0.05073894300352612	0.01931155972909809	0.04781249830548787	8.356799135129705E-5	1.1696665095593437	4.9609957447251025E-5	1.3245506211792364E-8	1.3980564689713681	-1229.948071322906	93.62459239849333	91.69697641569816	698.7348462937122	2053.8177211061484	1890.4455409600025	429.912773076469	56	1	24	32	43	14
14250000	-46970.478748959824	-45400.47907565666	-1569.9996733031678	-45400.47907565666	552.4436636059262	0.5034374024951405	1.2858060815473908	0.0362132218903577	0.3534718497042464	0.05073894300352612	0.023735528867573068	0.04109196753288255	8.632304389235688E-5	1.2285741730709878	5.163754319311528E-5	1.3635290006033916E-8	1.4326152856859387	-1233.4797585953372	102.99737583355017	159.12868537383355	495.2942875813083	1970.6340607509594	1989.2600606730477	219.0010860458062	53	4	21	40	41	11
14255000	-47011.23170541252	-45411.711023571675	-1599.5206818408487	-45411.711023571675	497.4333702637581	0.5190965359095678	1.2858060815473908	0.03600809955956693	0.35205006818733064	0.05073894300352612	0.022139951950064667	0.04109196753288255	8.548939571418118E-5	1.179413125656799	5.120425353074091E-5	1.6291541246027877E-8	1.4342200431481889	-1231.030153063953	93.32246927866632	486.77772869153966	915.1088149933208	990.9659786064381	1810.8128130583282	171.58230844438097	57	7	7	15	75	9
14260000	-46988.27601515241	-45387.116305892145	-1601.1597092602683	-45387.116305892145	546.7049820523357	0.517704935856029	1.2858060815473908	0.03600809955956693	0.35205006818733064	0.05073894300352612	0.02247249689886712	0.04109196753288255	8.46185060513959E-5	1.1890255000314804	4.926105558713385E-5	1.0175984869539175E-8	1.301092499043028	-1262.7166008692861	171.23564297394478	310.42906666522816	729.1047344325017	1272.8696786693367	1534.5273977098057	274.02946698004894	51	11	15	1	81	11
14265000	-46997.458444360236	-45406.31023388508	-1591.1482104751583	-45406.31023388508	536.8875038070429	0.517704935856029	1.2858060815473908	0.03600809955956693	0.3452447106888044	0.047440649007170634	0.024069437492751086	0.04109196753288255	8.224888787163128E-5	1.124345212744386	4.836697950241839E-5	1.2138574738071848E-8	1.4758241239074452	-1268.8412231537318	156.11249643395738	99.94278242364395	307.78271511447593	841.1345381070466	1352.892766430137	271.8904775153481	40	9	5	14	90	12
14270000	-47005.61482599451	-45413.06011937212	-1592.5547066223871	-45413.06011937212	517.4697061294561	0.517704935856029	1.2858060815473908	0.034160476652571756	0.33836292495185877	0.05278069422540421	0.020986919889961837	0.03713503555889729	8.325785576043512E-5	1.2249887301840339	4.868657885932861E-5	1.338351600446759E-8	1.4704321872044355	-1249.5397818711656	148.74219649646352	181.80342583361642	50.30935191782949	764.9590738839611	1515.9075142903137	318.3445279079913	4	21	26	24	85	10
14275000	-47019.30337222479	-45412.09335396341	-1607.2100182613792	-45412.09335396341	533.7504740592339	0.517704935856029	1.2858060815473908	0.040704140361965936	0.33836292495185877	0.05278069422540421	0.02312834909519942	0.04713773658217487	8.643605972899017E-5	1.276935934005802	5.014185767330778E-5	2.1434074234807054E-8	1.6756648088827648	-1263.632426924073	158.6074326022779	127.85140165521439	80.86076543023192	281.6492749827326	1568.5088895246106	661.2151799920811	11	25	10	23	83	18
14280000	-47000.48344411769	-45395.171285779266	-1605.3121583384293	-45395.171285779266	520.6022612387989	0.517704935856029	1.2183487109946596	0.04085283698077685	0.34806234265913794	0.05064671777691982	0.022129190466407277	0.04713773658217487	8.542782837970311E-5	1.3009355718079618	5.019819108408174E-5	2.5572980146247025E-8	1.8294430025138024	-1251.9148866642352	179.83633892866246	116.7595425166773	380.4111057544209	1413.6790535902726	1719.882251246178	521.8636006514316	3	45	13	15	77	17
14285000	-47008.01118400122	-45402.263771341546	-1605.7474126596699	-45402.263771341546	586.6327303458962	0.517704935856029	1.2183487109946596	0.03322200251739044	0.34806234265913794	0.051160601242855694	0.02378685954855305	0.04710076219117993	8.496283358719389E-5	1.2304357072675247	5.097022805592193E-5	2.6109353704919277E-8	1.742084910855493	-1241.401811426048	203.36385664510507	37.24463198934551	86.62748694070586	391.8769590483749	1832.02786079844	408.7559665105902	27	16	8	18	84	17
14290000	-47036.493647261384	-45407.93460304617	-1628.5590442152181	-45407.93460304617	573.822993489213	0.48655465776383944	1.0502318813151905	0.03521542516074855	0.34644029170369656	0.051160601242855694	0.018068275739438536	0.04710076219117993	8.385413978912526E-5	1.287358311312745	4.934808100358782E-5	5.360565801494651E-8	2.2812690805080504	-1256.2039397426606	216.16359829958446	88.41227801323102	231.67931661093527	563.717846245687	1319.1808819656069	596.6964455647468	24	23	9	14	82	18
14295000	-47037.02503136142	-45416.12034821571	-1620.9046831457172	-45416.12034821571	525.1190872309893	0.48655465776383944	1.0502318813151905	0.04019802331344663	0.35237238891710665	0.05796612865972213	0.02325137686477832	0.04217089891943118	8.154691267211953E-5	1.3001192800814632	4.798119307013354E-5	3.169136717257014E-8	1.9932139020719815	-1254.6929091903048	548.3397001252027	123.5473692501883	306.3486627628163	718.9369743325802	1526.048114388595	298.27758406811375	12	43	2	22	80	11
14300000	-46988.792068351504	-45406.1249450567	-1582.66712329481	-45406.1249450567	537.5858620621268	0.48655465776383944	1.094099107632646	0.04357327977847818	0.35237238891710665	0.051919082123244316	0.02325137686477832	0.04217089891943118	8.348400446841898E-5	1.3034325479058277	4.861744863510183E-5	2.8117048343019877E-8	1.9861968596312014	-1241.3814306731374	425.11774762337956	67.67538852508734	105.56735329934921	423.8725621479056	1639.5090562446903	283.8625621643788	6	45	3	9	100	7
14305000	-46994.09412987941	-45405.82015814106	-1588.2739717383497	-45405.82015814106	560.7832432908876	0.48655465776383944	1.276110089474812	0.04357327977847818	0.35175706225920855	0.05912758878659925	0.020568958003100078	0.04217089891943118	8.482022119115555E-5	1.3213861050813323	5.000764095690565E-5	4.264697268790326E-8	2.1729194384219044	-1230.4347486754816	702.5908665791397	60.22632261723803	99.49607394110538	289.19774520110394	1490.6341630509708	422.6454695199199	5	36	11	7	102	9
14310000	-46983.03267485134	-45395.882468292766	-1587.1502065585748	-45395.882468292766	549.9591868299909	0.48635342070511933	1.01111818560351	0.03583960907702928	0.35175706225920855	0.060343664276560544	0.020568958003100078	0.04217089891943118	8.456239052929893E-5	1.2769399652526134	5.087807434750359E-5	2.7369214324896752E-8	1.79410457375077	-1225.8199844029173	349.2458778274526	45.739349374273935	148.26190227068548	387.1027242411315	1472.4528290523476	665.639709458078	7	42	8	7	86	20
14315000	-46990.90159264004	-45390.673060125	-1600.2285325150394	-45390.673060125	546.6736294463904	0.4859199438020336	1.01111818560351	0.03583960907702928	0.35175706225920855	0.060343664276560544	0.020568958003100078	0.03994462353915579	8.168411084776719E-5	1.283549334678107	4.943584534018276E-5	2.7079882573219218E-8	1.8283778536875441	-1231.5859133610336	253.37406198880052	85.63812776069823	393.94023410420635	450.7637381877929	1454.2794927098355	191.7335293299772	18	34	10	1	96	11
14320000	-47027.93482089598	-45405.646156601484	-1622.2886642944932	-45405.646156601484	554.5746274684024	0.4859199438020336	1.1083726698496894	0.03583960907702928	0.35175706225920855	0.060343664276560544	0.020568958003100078	0.044972844709771295	8.068721890164323E-5	1.266344692437346	4.8828040366859636E-5	2.8536482862898728E-8	1.7965278159153457	-1241.4682571609164	169.75383413189675	88.79148012269188	343.4163146002313	1368.4467435769802	1579.2986805075916	350.66125281103376	10	40	15	16	79	10
14325000	-47033.15640664881	-45412.42017951057	-1620.7362271382447	-45412.42017951057	552.6844175944578	0.5051993442053595	1.1526443438832972	0.03583960907702928	0.35175706225920855	0.060343664276560544	0.020568958003100078	0.044196524106790834	8.030519034526375E-5	1.3161239157112898	4.799487157355102E-5	2.2355975112138577E-8	1.6354700309832906	-1238.2210243404188	164.925328468792	96.87744712501848	444.867559994222	1271.6481986878955	1836.9420103881398	182.55702009551257	12	43	9	23	75	8
14330000	-47006.127902274005	-45401.22256157575	-1604.905340698258	-45401.22256157575	552.4104514887382	0.5051993442053595	1.236164204807499	0.03397230515761185	0.35175706225920855	0.060343664276560544	0.024215277671758722	0.044196524106790834	8.22676083007696E-5	1.316602138473886	4.752332659111771E-5	1.812514833337024E-8	1.5737619968119552	-1244.8191186072993	111.45663515412396	97.93668013672354	389.14203228831497	679.0832146433435	1714.6872554778233	131.58691187384397	13	40	4	15	88	10
14335000	-46974.526596992124	-45384.26275940439	-1590.2638375877361	-45384.26275940439	514.71188906624	0.5165931804905471	1.236164204807499	0.03773429088362018	0.35175706225920855	0.060343664276560544	0.024215277671758722	0.043098030953320925	8.14315761090806E-5	1.1410899648235333	4.886348928805218E-5	1.1929309851352332E-8	1.4181231047008476	-1249.3611298408314	86.64081303738409	119.374478128938	524.5271926081521	1244.2269569290402	1393.3818649776772	314.3679965521168	39	11	13	12	85	10
14340000	-47009.58120371298	-45393.13410954953	-1616.447094163453	-45393.13410954953	518.72427956593	0.5194458794741991	1.081070246103862	0.03773429088362018	0.38634665148602837	0.060590806697267484	0.024215277671758722	0.043098030953320925	8.242695128258572E-5	1.2272377270202979	4.887068280686086E-5	2.1586259107384004E-8	1.6767686036263767	-1244.288587063902	98.68742834385618	406.274323582779	668.1625712779156	942.7858641901908	1564.5239849418756	178.11752019512392	49	14	9	18	69	11
14345000	-47026.29292111637	-45411.361964701755	-1614.9309564146145	-45411.361964701755	574.4099026274649	0.5251409940456616	1.3168853648854086	0.036178457597969206	0.3271949473172627	0.05120271661141932	0.023686986482268017	0.03741956342235312	8.345655075000814E-5	1.2094619119793155	4.919710545723965E-5	1.6868970506774926E-8	1.4871742311371179	-1242.0061857492085	97.81444828891887	256.08544558187145	793.4223897737129	1352.0915432276472	1456.6379172267425	639.6386940923936	51	18	3	25	64	9
14350000	-47014.901411927734	-45408.32857366378	-1606.572838263957	-45408.32857366378	548.318772013377	0.5020256609682704	1.1832981901400665	0.038029362483943355	0.31512931121282906	0.05120271661141932	0.01864816120072942	0.042519121420499906	8.750157987056819E-5	1.2025561469642831	4.9881019657004796E-5	2.236217552014721E-8	1.6359626367261617	-1242.1083219924478	113.87598481881122	289.86159243964335	881.5450419481213	2035.6065624549315	1568.723924972664	147.47537790383788	48	20	2	52	39	9
14355000	-46996.65628283672	-45396.886822909655	-1599.7694599270594	-45396.886822909655	564.2523383152098	0.5017172382816021	1.1832981901400665	0.03481999346000435	0.31512931121282906	0.04632040233981757	0.019166432404386438	0.042519121420499906	8.351880128110228E-5	1.1462795160943982	4.823902308057446E-5	1.8326434802136685E-8	1.5892602882789602	-1238.4548292460286	99.60915188507124	503.8070248337662	882.3494745885396	2437.045471569516	1400.0948618732443	185.78103003851328	50	17	26	40	27	10
14360000	-46991.39313292711	-45404.349513636116	-1587.0436192909892	-45404.349513636116	632.986926645088	0.5017172382816021	1.049163056272376	0.04093626065773334	0.33614729110828184	0.05035839918485293	0.018589517846318734	0.042519121420499906	8.395222587742345E-5	1.2310262107814414	4.5622923590364444E-5	2.4384997634444087E-8	1.8174153952753225	-1239.1049192554738	114.60005515480127	507.88461795658606	822.8623424155173	2433.6580134909955	1547.4569508000477	527.0553311287146	57	6	39	33	27	8
14365000	-47007.20741779969	-45411.34275444924	-1595.864663350453	-45411.34275444924	582.5680811415177	0.5017172382816021	1.1146277747293172	0.04093626065773334	0.3506423729744099	0.05770524635427014	0.020803781217309112	0.04013112995471027	8.404534367380807E-5	1.2626888066170388	4.505229957031992E-5	3.3821639312753665E-8	2.1295988830123225	-1247.6400462910021	110.69745213930861	722.6794455408912	1638.3267535682398	3770.231970744953	1571.9879674043493	124.43593511469966	57	20	39	3	41	10
14370000	-46966.993200919715	-45407.7064279069	-1559.2867730128148	-45407.7064279069	549.2499005172839	0.48346442407234064	1.1146277747293172	0.04093626065773334	0.324488757993862	0.04975538578082348	0.017535257920125995	0.037829881744079266	8.477963195877796E-5	1.3167736028424577	4.607803280595824E-5	2.0491823859006534E-8	1.7570180456880584	-1231.0839399796498	121.57708804291725	358.9906419490599	911.6774090187408	2131.0427171752713	1306.0321987604784	266.98949637446236	56	13	32	36	24	9
14375000	-46975.40111043908	-45392.078485605634	-1583.3226248334433	-45392.078485605634	587.5472634626078	0.48346442407234064	1.1231380577297945	0.03589597072490629	0.3350659022821164	0.05355785605783433	0.018454143185382355	0.03954243482942153	8.730650201474541E-5	1.325501782719351	4.6566813036872366E-5	1.934605927460507E-8	1.6061147413720114	-1235.836016124202	104.58117114329715	389.248197812765	1105.8731404398154	1883.1120597805987	1957.6928796620873	339.8344601846342	53	6	46	33	22	10
14380000	-47013.610958024554	-45407.74719488593	-1605.8637631386257	-45407.74719488593	611.2139348175225	0.48346442407234064	1.0612443332525936	0.03283899336326231	0.3378688927674036	0.05355785605783433	0.020920940892096306	0.03954243482942153	8.156352669913368E-5	1.1852727153268519	4.581493061316489E-5	1.4379860382411138E-8	1.3925895113832956	-1224.9530994103307	96.75202251909518	279.129295686209	732.270186757273	2319.9210706622116	960.5779183700524	378.6109297174648	54	15	36	37	18	10
14385000	-47007.65407752595	-45403.195056765646	-1604.459020760302	-45403.195056765646	622.4048618291285	0.46791597254633976	0.9682786859358111	0.03283899336326231	0.3596044482147366	0.05753909196068287	0.018229866678476862	0.04156222255589738	8.504471275331688E-5	1.3494200519236925	4.702119469027856E-5	1.8424580432237663E-8	1.5418024559872	-1240.2778293810873	140.23686508657994	218.74741389129088	825.8887552017964	2007.165998933665	989.1978052004376	260.445419184451	47	14	46	49	4	10
14390000	-46986.08002325986	-45400.14407860352	-1585.9359446563492	-45400.14407860352	630.6595414385928	0.45420158189536486	0.9682786859358111	0.0435673588642649	0.3516704567905958	0.05753909196068287	0.02270495260426988	0.04564655491021953	7.971863600950137E-5	1.2299377680575314	4.513353564594124E-5	2.981525133396369E-8	2.0963291741206747	-1244.0188244146793	127.90143006185133	344.96728790199694	882.9314944451845	1815.4343157309963	1228.8782027349064	274.6881641058555	47	12	44	51	8	8
14395000	-47004.85855748277	-45406.63845946964	-1598.2200980131222	-45406.63845946964	610.1653675063848	0.45420158189536486	0.9682786859358111	0.041645002452486396	0.3516704567905958	0.05998694967104577	0.024629487804533768	0.0472717491652253	8.196829847906282E-5	1.269038806216481	4.574491488488463E-5	2.4884736645412268E-8	1.8737132890268882	-1252.7608580162137	140.20202295566537	459.9788065569523	726.4449691287234	2110.7127764127454	1328.8921060405405	320.61078114757424	54	9	32	47	22	6
14400000	-46994.45637931645	-45396.8739678752	-1597.582411441244	-45396.8739678752	603.9466960241696	0.45420158189536486	0.9682786859358111	0.03732871230442392	0.3516704567905958	0.06344057692254687	0.0220362175580828	0.05107271114739111	8.433096245516525E-5	1.3091654397959314	4.7116673488873436E-5	1.564786209965702E-8	1.4809565612276372	-1240.1540189265709	145.87484549566176	280.08118335853885	875.5272729360634	2172.6702181126384	701.1454641639625	546.4178606468744	51	9	40	50	4	16
14405000	-46986.800562329365	-45388.74948546435	-1598.0510768650104	-45388.74948546435	732.1584724041218	0.4705798153966834	0.9144242228011187	0.03732871230442392	0.36280281094953265	0.06344057692254687	0.0220362175580828	0.05107271114739111	7.972918004211699E-5	1.2138968139162234	4.260858682606903E-5	1.695956061489899E-8	1.5887896045250787	-1243.2011893545437	101.58111967725506	266.60461417274456	1099.3396299576207	1783.392990298278	546.1429471398832	207.1391470238586	50	7	37	65	7	4
14410000	-46981.49014271085	-45381.72185743369	-1599.7682852771634	-45381.72185743369	623.0189045513372	0.4467583340696489	0.9144242228011187	0.03637033494985955	0.3648868804103486	0.06061414277985307	0.01782376476332923	0.05107271114739111	8.390245854230033E-5	1.2082354663515185	4.5737926240674314E-5	1.2576663971423073E-8	1.4078402215938457	-1255.3177068124219	128.83642625062078	343.8131366279344	1128.702860387038	2634.4166691428113	944.7264267583172	358.6148792582985	50	2	47	52	16	3
14415000	-47017.456358528114	-45386.48277613377	-1630.9735823943386	-45386.48277613377	611.0603659944752	0.4475716714340534	0.9144242228011187	0.035620492843080456	0.3648868804103486	0.048761888765851864	0.020775475092989246	0.05107271114739111	7.898610905633751E-5	1.216840469207426	4.492890218492516E-5	1.6503050279449743E-8	1.5927151356998652	-1265.428937220854	130.44975359574846	327.73981033277306	801.9841338687444	2151.4847763795524	675.3729087516543	316.61654459039244	49	1	52	45	19	4
14420000	-47030.22105983103	-45402.042461390054	-1628.1785984409757	-45402.042461390054	598.1291496034113	0.4602777504176944	0.9385872134948333	0.038875516670560134	0.3264201474835913	0.048761888765851864	0.020775475092989246	0.0348811132663362	7.958632339928953E-5	1.1347885922815064	4.626523645396449E-5	1.6014401292028954E-8	1.5367535670062682	-1265.4371938363622	104.72469374512347	173.79540634589253	1290.0915522040498	2259.022522406025	653.6264834687141	179.174462813519	41	9	57	45	13	5
14425000	-47008.50106223022	-45397.70071755996	-1610.800344670267	-45397.70071755996	618.9986473616835	0.4377214406580206	0.8204623423399591	0.038875516670560134	0.37634073297457843	0.06021113254074339	0.020775475092989246	0.0348811132663362	8.030127639710085E-5	1.2410168064816192	4.553290365141952E-5	1.2103484366953772E-8	1.4576481991349683	-1269.5605468173271	121.56835911535782	562.9746810687216	1112.2221660508305	2916.813164895172	2296.096886571258	373.6872574331972	48	14	37	41	21	9
14430000	-46992.4337711201	-45391.84154615517	-1600.5922249649284	-45391.84154615517	643.7267097655963	0.42580535596520414	0.8204623423399591	0.037984248261862266	0.3662776010640008	0.06021113254074339	0.020775475092989246	0.046413763942118394	8.187025534932049E-5	1.1928927230961197	4.487382401465184E-5	1.9943452960652928E-8	1.76098619343733	-1262.9956988554327	125.59451478109075	902.2070521575316	1772.6476118688677	2936.4152698369126	1209.792106541101	445.55243916602086	49	22	49	30	8	12
14435000	-47022.6187792096	-45436.00717136376	-1586.6116078458417	-45436.00717136376	605.891054208278	0.42580535596520414	0.8204623423399591	0.04081303649874025	0.3662776010640008	0.06021113254074339	0.020437722002076074	0.033086661182789905	8.021094896180827E-5	1.199272186961251	4.493194715062493E-5	9.426562894175385E-9	1.3881735723274875	-1265.6262476413388	96.98326714025747	876.7621681444358	2470.8846362712347	1612.8666018153247	975.9976236356736	339.1504930864461	48	28	40	36	12	6
14440000	-46993.696472400334	-45406.700875206574	-1586.9955971937563	-45406.700875206574	599.9507854585959	0.429971558397996	0.8204623423399591	0.04081303649874025	0.3662776010640008	0.06021113254074339	0.02112286007258065	0.044223310046957655	8.231846370994937E-5	1.2099710246869062	4.6369657028604065E-5	1.1689954157743615E-8	1.4209616249698473	-1253.9646935822375	137.69085106387527	446.6935230777795	1765.1794361528264	1652.5543823518124	368.79950568449965	276.85376173681925	53	25	46	28	10	8
14445000	-47010.38689319479	-45412.001637971254	-1598.3852552235362	-45412.001637971254	671.6395458373373	0.429971558397996	0.8204623423399591	0.040928285108772715	0.3662776010640008	0.06021113254074339	0.024717552584096462	0.04067869818198014	8.062638940567114E-5	1.2582675016316205	4.457021797756569E-5	1.1528219530372887E-8	1.4369224196985044	-1263.5789002227657	147.89946945209934	296.15785908063697	1454.0735382024036	2115.4054085403423	2931.5954987718355	365.21837928201217	35	33	20	69	1	12
14450000	-47008.05651503831	-45413.18823429696	-1594.8682807413527	-45413.18823429696	663.0698978189879	0.429971558397996	0.8204623423399591	0.03588667561628521	0.3662776010640008	0.04922479217152268	0.024717552584096462	0.04114890757156092	8.077952659396495E-5	1.2935635464990929	4.570117085084384E-5	1.572381395409328E-8	1.5814874586394627	-1249.3091167880282	133.8774765849555	149.74927038024606	308.4785238597798	2179.159436891568	1143.2331414797395	538.7585436926865	49	1	23	70	16	11
14455000	-47011.224581150294	-45426.430292113204	-1584.7942890370919	-45426.430292113204	753.4180013139344	0.429971558397996	0.8204623423399591	0.04240955191526023	0.3662776010640008	0.04922479217152268	0.02142429264020519	0.04114890757156092	8.112207733016092E-5	1.2088931405891772	4.4994288795996215E-5	1.4098835914531358E-8	1.5162941389762596	-1247.2632160732176	107.84995601134065	194.38437697767785	1287.776660606504	1794.025802631619	2185.500879608337	670.0984378776806	48	26	30	22	22	22
14460000	-47024.15911886994	-45416.432286272524	-1607.7268325974148	-45416.432286272524	746.2042901409862	0.4545815742913455	0.8638457114431364	0.04240955191526023	0.3792654151137205	0.05550750233671121	0.02142429264020519	0.04114890757156092	7.459816735005896E-5	1.1802543898673588	4.289140389431056E-5	1.4018155244328005E-8	1.56953308781555	-1252.7927393428376	96.09495781601868	484.1992521592082	1240.1493692874578	1916.0805857538776	1309.1989794167598	330.1253695827024	47	26	26	36	23	12
14465000	-47040.59640112009	-45424.48722632403	-1616.1091747960625	-45424.48722632403	806.6992351434707	0.4565555369559926	0.8638457114431364	0.04240955191526023	0.3792654151137205	0.05550750233671121	0.024193938729169813	0.04114890757156092	7.384494992824253E-5	1.1743974345268673	4.195320919609531E-5	1.7455534969879745E-8	1.7198315628576906	-1249.9486564538388	102.370108000148	416.99887800011464	876.4441893668705	2654.943986273717	1634.0668263159848	539.2485106106312	51	21	21	28	36	13
14470000	-47028.120086627474	-45418.05301946394	-1610.067067163534	-45418.05301946394	797.1125134537531	0.4565555369559926	0.9426158911009577	0.04240955191526023	0.3792654151137205	0.05333761462353329	0.01973984386745766	0.049675484780934746	7.533025146328104E-5	1.2263520768004945	4.26815204617099E-5	1.2736474118759902E-8	1.5181954146703456	-1259.521663387375	132.9279811728221	396.96736653496515	978.9996519265952	2668.217292827897	1746.1336192115289	800.0303713699514	50	24	30	40	5	21
14475000	-47021.078643608605	-45410.53311488639	-1610.545528722213	-45410.53311488639	748.4849931480121	0.47926489427943614	0.9413222905666769	0.04240955191526023	0.3736836362614976	0.06601723269394708	0.021230038370792844	0.04127582344480079	7.083694081759592E-5	1.2304956468479145	4.068941017815487E-5	1.1389878846262737E-8	1.5037946460363778	-1260.1061936138021	132.74129652925973	411.78081763316436	1349.488314843103	2114.3164112162967	2540.932058396155	492.7313344745649	50	20	15	30	38	17
14480000	-47001.41467520595	-45399.14334135525	-1602.2713338507021	-45399.14334135525	727.8807869407184	0.4681950426715529	0.9413222905666769	0.03159696017734981	0.3736836362614976	0.06601723269394708	0.020579296553227017	0.04169287248364004	7.856449540746465E-5	1.1938604566625095	4.45537632335267E-5	1.6293774277934513E-8	1.6040462704783505	-1243.9900360998415	109.8334699155659	414.8523210843721	1396.858209781047	2815.893893883421	824.9310335052845	244.15547009348793	51	25	37	32	17	8
14485000	-47008.84724967568	-45405.570121198645	-1603.2771284770347	-45405.570121198645	678.0862777550357	0.47243340143604895	1.1109101791267686	0.03895751207443631	0.3736836362614976	0.05703949552064186	0.020579296553227017	0.045541281715241466	8.00488943531899E-5	1.088517224638331	4.7378081467682385E-5	1.1976876146072783E-8	1.3284011413639998	-1232.9863211579868	128.7569431799983	394.14186555624354	1203.3462747306855	2086.3912174405086	1098.9328605088485	345.169316165314	46	33	38	19	23	11
14490000	-47034.71042392163	-45413.53636102435	-1621.174062897273	-45413.53636102435	665.8883705994083	0.47243340143604895	1.1109101791267686	0.03895751207443631	0.3604605451068309	0.05439765373361396	0.017047355134138503	0.045541281715241466	8.03472298611966E-5	1.1486812297538291	4.706398321038557E-5	1.134185611259419E-8	1.3413029401221161	-1250.743185930534	137.37612620645393	507.5087910253312	1425.6134874269815	2886.3785787265274	1134.4695572960516	748.0875971458842	47	27	48	19	8	21
14495000	-47037.89961924235	-45408.77385180312	-1629.1257674392332	-45408.77385180312	643.6515048731908	0.47243340143604895	1.1109101791267686	0.03347344464511743	0.36164109241987175	0.05439765373361396	0.02627934866652347	0.0420395632108185	8.115094532082889E-5	1.1460093530809599	4.741412869013584E-5	8.051719907247852E-9	1.1889495259011742	-1273.2191975060514	160.75281339066422	481.15701368885254	1749.7323863426027	3565.2068750117382	4422.172593402282	396.9928231850937	46	24	37	34	7	22
14500000	-47027.87303733193	-45417.66302251468	-1610.210014817249	-45417.66302251468	626.1555789294986	0.47243340143604895	1.1109101791267686	0.0390065863558132	0.36164109241987175	0.05439765373361396	0.02419654123811563	0.0420395632108185	8.064230565013627E-5	1.1509970601728643	4.76667547182189E-5	1.0959685421229944E-8	1.3874015309667918	-1262.3810360436019	125.65050155609126	482.8047225391941	1436.7177653805327	2413.1207172523214	4153.909148674083	623.65956682602	44	31	30	8	29	28
14505000	-47033.617624972416	-45421.5497572958	-1612.0678676766215	-45421.5497572958	732.5371143126023	0.503742336792575	1.1109101791267686	0.0390065863558132	0.36894402695614764	0.05439765373361396	0.019207711702007375	0.04210220060322609	8.21215683221773E-5	1.1884142731448688	4.842714050977965E-5	1.3209454506118452E-8	1.4264444257334465	-1256.5494083830558	134.08790477728326	352.2360713671068	1308.2841345447894	1741.331511110963	2933.6850819306583	505.0780331388365	48	26	29	12	31	24
14510000	-47043.56682355662	-45431.9199072289	-1611.6469163277193	-45431.9199072289	678.6905074958776	0.503742336792575	1.1823529546027005	0.0390065863558132	0.36894402695614764	0.05439765373361396	0.020143692185518234	0.04232235108008912	7.959535703659877E-5	1.1913948319697865	4.8101980742897646E-5	1.6184502899167407E-8	1.5448324193235783	-1243.882949930707	119.0334685904223	474.73546097883235	1226.887995600695	1014.4971332577873	2601.479549576674	338.35213105305473	46	27	10	21	40	26
14515000	-47019.50228928452	-45407.05537317665	-1612.4469161078725	-45407.05537317665	805.929387971626	0.503742336792575	1.1797361385668157	0.038325120600437405	0.36894402695614764	0.0536341183884661	0.02207462205689134	0.04424146594829405	7.871050795267448E-5	1.2892926565617036	4.477161760710595E-5	4.039671438997489E-8	2.3278596610290543	-1263.3319490345273	176.7809267650213	152.48316231919003	388.2914540759222	1086.776147569392	2004.7249245073804	420.50209238062183	33	16	19	11	67	24
14520000	-46995.06114661967	-45409.01889723398	-1586.0422493856888	-45409.01889723398	668.9646158061242	0.503742336792575	1.1797361385668157	0.040494478784762714	0.36894402695614764	0.051518729389889245	0.02207462205689134	0.04424146594829405	7.737638413264506E-5	1.2934218673771474	4.399333176974626E-5	9.77405641685238E-9	1.4204338851775042	-1258.6605215350448	186.51173188053892	60.037445067701455	137.08782188407858	544.9051263321377	2086.9662907815764	533.5432364101335	23	8	18	34	68	19
14525000	-46982.33259292676	-45403.67505536852	-1578.6575375582363	-45403.67505536852	643.1437000934798	0.5077478726598466	1.1797361385668157	0.040494478784762714	0.36894402695614764	0.051518729389889245	0.02207462205689134	0.04371450846994402	8.048565307289515E-5	1.2176002013153306	4.6250163319505997E-5	1.1540845603246634E-8	1.4994175153263765	-1262.8800844812736	118.76854823244854	127.45472730963073	133.16459337544578	552.2230068451427	1880.692499772801	509.8847653850922	26	13	5	37	64	25
14530000	-47016.18775077275	-45394.37842225912	-1621.809328513624	-45394.37842225912	665.2981329825668	0.4908465869020157	1.1797361385668157	0.040494478784762714	0.36894402695614764	0.061976573258312885	0.02207462205689134	0.04371450846994402	7.759596302092229E-5	1.2135946064971568	4.589000158258802E-5	1.0778071373361937E-8	1.3620959061859805	-1269.7869598981588	93.90970117915153	242.8293667406689	634.6485590579744	773.4928911876029	1958.3277095654505	788.2610714416877	31	17	2	29	63	28
14535000	-47031.569185795095	-45414.97079391792	-1616.598391877174	-45414.97079391792	587.5190934916988	0.4908465869020157	1.1884231267904366	0.04382838154691748	0.3748565199826334	0.061976573258312885	0.019452120749243185	0.04883751873535789	7.851634786034625E-5	1.1732107637402438	4.741920884187362E-5	1.5805355620769714E-8	1.5697364374895244	-1264.365058279855	99.79632125609521	800.5680586787865	523.7758199462415	892.7327829410995	1612.379698728354	587.317913024666	50	2	3	30	61	24
14540000	-47045.38957565082	-45400.37464889196	-1645.014926758867	-45400.37464889196	636.3443708757609	0.4908465869020157	1.1884231267904366	0.04382838154691748	0.3748565199826334	0.0485500740161879	0.022206034761995612	0.03725064632658267	7.570380055001605E-5	1.2415584964907054	4.562435362324486E-5	2.146972283715808E-8	1.7240425880937253	-1271.9067056854858	100.92341816960501	283.4563901044972	1022.8981209618439	1401.8639744403208	2529.405349228202	876.8227925343627	50	7	2	37	46	28
14545000	-47058.50445699102	-45414.1315714932	-1644.3728854978167	-45414.1315714932	639.3230566713129	0.4678970148282576	0.9087385760117926	0.033276021635064205	0.32189243082427776	0.0485500740161879	0.020411030486577716	0.03725064632658267	7.217464283630452E-5	1.120295811689931	4.511271963687775E-5	1.05355152326549E-8	1.3805496909601092	-1276.0994573495936	130.19030349555254	339.08513812469005	727.2283425303843	895.7391089003455	1560.1379777525012	720.8725486899801	37	19	10	21	55	28
14550000	-47065.86388180849	-45426.581732843144	-1639.2821489653459	-45426.581732843144	624.3885515694047	0.4678970148282576	0.9503883114498854	0.03152601684418184	0.32189243082427776	0.0485500740161879	0.020411030486577716	0.03725064632658267	7.354068690349101E-5	1.1593470419000522	4.666327795144887E-5	1.1379766011430767E-8	1.368865485235877	-1258.8526854065942	111.12855299766886	226.3892033155118	295.6560582854351	957.8453894882965	2340.8030576730225	585.2136154395735	45	8	6	33	51	27
14555000	-47065.22574526736	-45415.9386951882	-1649.2870500791603	-45415.9386951882	610.99490255758	0.4678970148282576	0.9503883114498854	0.04105938183308677	0.32189243082427776	0.051136344476029945	0.021168041970022908	0.04342632514154941	7.397222241738661E-5	1.0997967304883203	4.6293707167095836E-5	1.4368845796463664E-8	1.4772196887620952	-1261.1187127396156	133.25178069943408	342.1481854386167	399.7652133097007	1129.7466560475582	1736.8334349330705	1222.4023049552331	49	6	2	39	45	29
14560000	-47044.65294060385	-45428.585953660644	-1616.0669869432115	-45428.585953660644	601.735232372971	0.4678970148282576	0.9920162188979014	0.04444485095814428	0.32361389557604814	0.04896596254911453	0.021168041970022908	0.04054591624843143	7.594750497688696E-5	1.2012626555015171	4.6237368230508156E-5	1.3385231202540786E-8	1.498592947297316	-1254.1107905548517	110.7054586664751	607.0449671446606	831.7953238221036	1145.6021553686953	1767.6712003805949	507.57095316149076	49	2	29	23	44	23
14565000	-47041.862476306495	-45399.66694995656	-1642.1955263499335	-45399.66694995656	591.3107801600356	0.4678970148282576	0.9549657976097542	0.03399730422987726	0.3362840538072388	0.05866992481491849	0.021168041970022908	0.04054591624843143	7.609237526658945E-5	1.1071471359655882	4.698516816255981E-5	1.8104810819275606E-8	1.5680412624897055	-1256.3393980490887	100.57842128564553	159.78708192797686	883.656093866963	863.1698373046582	2267.346170946037	633.3133340790054	37	12	49	7	40	25
14570000	-47013.71763602266	-45407.25540289361	-1606.4622331290504	-45407.25540289361	624.9927363424246	0.45576816695379896	0.9549657976097542	0.03475195797208739	0.35795886749386896	0.05866992481491849	0.021168041970022908	0.04054591624843143	7.580949462571817E-5	1.1476769051394373	4.599385704760178E-5	1.3435278645289992E-8	1.4937224171570345	-1250.8006006773649	86.97354184777602	127.8279210224905	632.2184244400828	762.1806888576597	2329.792130050741	595.4407010918934	31	24	10	34	42	29
14575000	-47046.44171151828	-45429.6505090518	-1616.7912024664852	-45429.6505090518	629.5652934025385	0.45576816695379896	0.9549657976097542	0.032763102099646634	0.32027668494101486	0.06483000888583164	0.020638584471482313	0.040271591225984005	7.515313491710714E-5	1.162340467942494	4.559212517178993E-5	1.8524064895979578E-8	1.6817714472016505	-1255.432049965722	107.1648103689436	145.55934747394429	526.3808977608196	984.2836301331804	2279.4648529062874	786.3369251603301	32	25	8	40	41	24
14580000	-47036.82239586019	-45416.73662822547	-1620.0857676347155	-45416.73662822547	631.6495785741492	0.45576816695379896	0.9549657976097542	0.032763102099646634	0.33526758035519333	0.06483000888583164	0.020638584471482313	0.040271591225984005	7.290951724487804E-5	1.0003644519184605	4.432614270359345E-5	1.1899313619864642E-8	1.4477832833788349	-1253.1581131970404	119.77855603012682	108.26464571465549	331.7953736763258	911.5718951222856	2986.3525371212154	779.7383167939399	32	18	4	46	42	28
14585000	-47038.733504968324	-45428.26148109217	-1610.4720238761531	-45428.26148109217	646.9751342085111	0.45576816695379896	0.8435519727341708	0.034262335827903806	0.366357203165379	0.05639566496209393	0.020638584471482313	0.0495322133041278	7.165671430972719E-5	1.09550497294558	4.3132120097249535E-5	8.949016706244985E-9	1.359558269112079	-1261.5050164057836	110.87482302884064	117.49811273762248	745.5413817055479	1375.8962083161625	2951.4172381830285	580.274278754943	17	35	2	48	39	29
14590000	-47070.983970171845	-45425.145444214766	-1645.8385259570814	-45425.145444214766	687.5523763090966	0.45576816695379896	1.023476304258272	0.03967286676191002	0.366357203165379	0.05639566496209393	0.025406521092748015	0.0383729498626747	7.124628553377871E-5	1.1209992711708345	4.225923746061494E-5	1.1418270140786372E-8	1.4313217823924527	-1272.0608605590035	144.54621247629711	148.23943576554808	149.43900602792732	1050.3386916843049	2527.8289816882093	806.515415058477	2	45	7	47	40	29
14595000	-47072.29414994165	-45423.35919204786	-1648.934957893791	-45423.35919204786	673.986846468947	0.4703160103355621	0.992405149009803	0.03610616398329281	0.3329034897814716	0.05639566496209393	0.020259191256896486	0.044824486913929394	6.63233616107946E-5	1.136728936991251	4.021540351082275E-5	8.95871405834696E-9	1.3455705731451253	-1267.315178588068	78.99549764763088	137.33684203110832	314.35096782779317	1526.6343144607774	3293.9956655299616	716.1351179755737	3	50	3	44	39	31
14600000	-47071.666677749585	-45432.04836539996	-1639.6183123496266	-45432.04836539996	663.4761534440007	0.4838482897385516	0.992405149009803	0.034303708733349925	0.35901562315334257	0.05211656866189978	0.020259191256896486	0.042446369052913734	7.087516517126057E-5	1.2243441346701351	4.336037740843149E-5	1.3255887897027226E-8	1.4729529137507125	-1256.1272204861468	113.44722750767428	106.7234948977983	496.85931261258554	907.67928887177	1902.527786078086	669.0601161330155	6	51	6	40	41	26
14605000	-47030.683199067185	-45413.839147272265	-1616.8440517949223	-45413.839147272265	641.0368921514773	0.49785994571342956	0.992405149009803	0.034303708733349925	0.35901562315334257	0.063704888650071	0.020259191256896486	0.04171041543889656	7.408919909305568E-5	1.2697290367743606	4.3047122529045513E-5	1.5771526160034807E-8	1.5867035513742627	-1240.4865162932024	91.42244086638509	87.88451041435073	567.4135904595236	1058.5173511990117	2615.7609420256376	604.2305459701664	11	47	13	16	57	26
14610000	-47024.03595500683	-45409.36755045501	-1614.6684045518166	-45409.36755045501	643.6648109661905	0.49785994571342956	1.1813193184718793	0.034303708733349925	0.35901562315334257	0.063704888650071	0.02290284529616423	0.03693729544576614	7.492720075848294E-5	1.2359202554412392	4.357594415461191E-5	1.6343180938964395E-8	1.6270965102082835	-1253.8643914765084	105.97951256429637	63.236524764370614	381.334589330889	1227.1611618490851	2026.7518388695628	619.9588918760469	43	11	12	6	70	28
14615000	-47039.90524949146	-45410.36776222875	-1629.537487262706	-45410.36776222875	687.8902646962167	0.49785994571342956	1.1813193184718793	0.034303708733349925	0.3575667523198266	0.062389152543343394	0.02290284529616423	0.04637548807715587	7.286540361232285E-5	1.263738944356015	4.271727747841354E-5	1.502294634843572E-8	1.5928716664634441	-1260.5986220397356	141.4719064353643	125.87433341825374	218.50742921397799	921.0896827588194	2072.471247169115	648.2312430322341	2	48	12	15	67	26
14620000	-47053.42581277246	-45421.76395397874	-1631.6618587937219	-45421.76395397874	676.8129943318193	0.49785994571342956	1.1394751829923853	0.034303708733349925	0.3731237805292815	0.062389152543343394	0.02290284529616423	0.04637548807715587	7.244238158534292E-5	1.214148198557131	4.3977646926823556E-5	1.5365761086799877E-8	1.6348290422238623	-1267.7832228552966	302.0889309861546	87.68867432775461	370.75262337533604	806.9816518364439	1801.786362417933	831.3364580808831	15	38	3	4	90	20
14625000	-47030.55941114448	-45405.73844290694	-1624.8209682375364	-45405.73844290694	694.7283549452249	0.4806533570425463	1.0653289093045923	0.034303708733349925	0.3731237805292815	0.053102718312813	0.02290284529616423	0.04026902576176137	6.824696714881097E-5	1.2268551189334285	4.1532512954486424E-5	2.0368556530869114E-8	1.9615166595639697	-1266.5368578577977	304.6276078623044	95.54542364374684	76.86089582224939	524.7185859956346	2060.7465820488687	765.217509088436	15	30	10	1	88	26
14630000	-47027.258159595855	-45416.40783034237	-1610.8503292534883	-45416.40783034237	640.145652994755	0.4806533570425463	1.0202835772337413	0.044460664376200956	0.36113420109417477	0.06409884375797686	0.021451302707855658	0.04026902576176137	7.318618061911701E-5	1.2245338971993336	4.3198909996300165E-5	1.1247947613839515E-8	1.4895308652681103	-1264.2470429952634	155.19345826717822	52.22440640620212	172.7584836922916	613.3208394459849	1756.9590432791265	611.8942794803951	15	34	3	12	81	25
14635000	-47005.48697433822	-45402.44745710184	-1603.0395172363803	-45402.44745710184	702.0514497376291	0.4806533570425463	0.9336235778076812	0.037526926177011276	0.36113420109417477	0.049288764384600205	0.021451302707855658	0.04423956894617509	7.07014542325968E-5	1.251553122560604	4.176313005577677E-5	1.8800805297701156E-8	1.8802361140592687	-1249.8444289771337	223.9147986429955	68.65791201860414	638.3173442984485	1013.3484672460069	2177.301788051499	699.6508119959494	18	38	1	19	65	29
14640000	-47031.64303314229	-45403.530319026635	-1628.1127141156503	-45403.530319026635	680.5901546225717	0.4806533570425463	1.0506866388955975	0.038138959244986295	0.3394516187313612	0.05333807612482279	0.021451302707855658	0.04241899676950092	7.413370651129942E-5	1.2491414371550522	4.3387567622137705E-5	3.58724727989052E-8	2.106657048048836	-1243.5107611750116	124.9004644416927	39.45422003652679	96.34538106913533	634.576850157085	2426.406933816172	810.0520378941669	31	23	3	20	70	23
14645000	-47030.113531029914	-45407.36662411208	-1622.7469069178337	-45407.36662411208	674.7537686655622	0.4806533570425463	1.0506866388955975	0.03722044475666432	0.3394516187313612	0.05428227694029722	0.03125254108430115	0.04586675163266207	7.35098318509792E-5	1.231473462241134	4.317609655433022E-5	2.3856121672914248E-8	1.8418575253768208	-1253.594386318535	117.25936179293495	101.59876489450559	171.44879149953726	710.1933779014184	1852.447360046141	641.2772303713377	30	27	1	13	72	27
14650000	-47016.874411898614	-45415.445800156995	-1601.4286117416218	-45415.445800156995	685.3043818070032	0.4806533570425463	1.091249797244553	0.03680076419802313	0.3431397100350055	0.05428227694029722	0.014929639659053574	0.033620967000243196	7.326638526575326E-5	1.2750285249514095	4.215779993421737E-5	1.5134772910772332E-8	1.5775830721990973	-1238.781715134899	86.5904110390942	57.521703066217704	198.77226826438297	864.9295470535682	1963.8675156044646	697.9915901574302	27	31	1	13	71	27
14655000	-47029.39758234605	-45403.47486824097	-1625.9227141050824	-45403.47486824097	672.6057499776576	0.4806533570425463	1.1484156172977953	0.036502061042296426	0.35323808264466633	0.05490398529645715	0.029839454967042878	0.047647905396283385	7.370337253666015E-5	1.3160824431030804	4.24102280571547E-5	1.7182180563364193E-8	1.6086889057729672	-1240.0857157204102	94.11887712342929	82.25047728393447	371.1232217624325	949.1433079656232	2375.6812486680615	1075.9603693830434	25	32	2	18	62	31
14660000	-47037.06934255626	-45411.552957794825	-1625.5163847614283	-45411.552957794825	706.1496117689811	0.4806533570425463	1.125543065006303	0.03416644543141085	0.35323808264466633	0.054694406584860494	0.01878048585825034	0.04007774917466536	7.164405630208347E-5	1.219976329631467	4.0348775768626015E-5	1.5504641788916644E-8	1.6182432693169286	-1253.2692801495336	128.86150760687437	75.87089787500543	240.0279915635843	598.3253515550413	2219.2776492215107	898.0235675498809	33	20	3	21	70	23
14665000	-47018.40555598252	-45402.63196576834	-1615.7735902141776	-45402.63196576834	665.9791477666968	0.5067124323967234	1.1395174233892762	0.03751258350081505	0.353414498171208	0.054761580568765074	0.026356031264243202	0.044125897820454625	7.0442576711211E-5	1.167078576135256	4.0682954326837106E-5	1.1852198958125723E-8	1.5667629570696926	-1260.813034783575	139.05325555739046	231.8596665291675	564.7460082719866	464.16916524934453	1802.4224130051023	693.2064192531948	55	3	13	1	77	21
14670000	-47025.955944275986	-45411.434877058025	-1614.5210672179576	-45411.434877058025	679.9939323657748	0.5067124323967234	1.2587817382694773	0.03751258350081505	0.353414498171208	0.05030061180417427	0.02302223201727769	0.038833569922156724	7.265143924268535E-5	1.1593236927707917	4.222430368795903E-5	1.2974149562229668E-8	1.524666577618773	-1254.0431848525304	101.57698297664584	151.91561366293678	1114.229463916162	2328.8074983429774	2438.440548726977	684.4288122903027	56	1	16	2	73	22
14675000	-47039.53796778193	-45403.61024852447	-1635.927719257457	-45403.61024852447	740.0240166303997	0.5067124323967234	1.1652763865261633	0.03751258350081505	0.3504464798147328	0.052882024685667425	0.02302223201727769	0.053321122360448815	6.888923156719936E-5	1.2435487815052715	3.9691156866795E-5	2.3408917860237243E-8	1.8990604007272471	-1254.394622300408	117.68289846612258	269.3725401824546	570.434102215213	639.2918022609144	1980.6146944344791	485.50413843269826	56	3	12	2	77	20
14680000	-47040.809995626994	-45397.906771968585	-1642.9032236584078	-45397.906771968585	837.3613719673708	0.48512534762051945	1.1652763865261633	0.03535778642404072	0.3752743943563536	0.05590753666465083	0.023658854864475123	0.046187296985036236	7.41712692174518E-5	1.2106459293320364	4.127096217292214E-5	1.2372575419883688E-8	1.3976838553521722	-1255.0519311380176	98.69428461571056	689.2337286156678	1037.6763908139428	1396.0942675249908	1973.6149701147847	475.493352546772	56	1	6	20	70	17
14685000	-47049.134488299205	-45404.16097156152	-1644.9735167376823	-45404.16097156152	876.0491336907328	0.48512534762051945	1.1204598665373324	0.03478210617784772	0.34285903723454075	0.051580654777629374	0.023658854864475123	0.046187296985036236	7.10145796602465E-5	1.2475917090117794	3.9516723075047014E-5	2.949416867935531E-8	2.064821743627172	-1257.3787172032828	85.24495073863942	233.28015296184242	1298.2403074577685	964.1616206217916	2308.140832761692	438.4963328400431	54	2	30	14	48	22
14690000	-47029.73429785279	-45391.09433266936	-1638.6399651834301	-45391.09433266936	832.081119022088	0.48512534762051945	1.1204598665373324	0.04400881096871238	0.3545570942373312	0.0527436762491682	0.023838026852738902	0.046187296985036236	7.04458119885397E-5	1.2069095536520393	3.970559236596182E-5	1.4919828868354413E-8	1.6053075628171218	-1256.236362837583	81.77448833679559	194.73005530405814	1049.1587029428463	1926.3374836210442	1997.1406004885548	894.1213254320867	53	1	40	15	38	23
14695000	-47028.118751513066	-45407.11837463858	-1621.0003768744875	-45407.11837463858	929.8271533865568	0.48623111362472066	1.1204598665373324	0.040077147360866684	0.35201981420415984	0.0527436762491682	0.023838026852738902	0.046187296985036236	7.174489020063387E-5	1.1810256126736867	4.0379777717726286E-5	9.327425177800742E-9	1.3582309323287178	-1266.2930051887038	90.93225724432361	336.14216508875126	949.9722322059945	2971.9671580462045	2988.6919871402715	622.2656872614324	50	1	52	11	30	26
14700000	-47028.69960161337	-45392.12695075672	-1636.5726508566515	-45392.12695075672	919.2023797215378	0.48623111362472066	1.0618044670537523	0.035756940414532576	0.36565770783052043	0.057450635399859055	0.019449960175456915	0.04023534352699616	7.138046349010734E-5	1.258511698178277	4.0155925023269385E-5	1.1778371717522249E-8	1.4842629232404791	-1270.1863995673405	119.4977452797535	763.3690365041773	1220.180047853623	1822.0234979041463	2196.5186555897126	1284.0329144119517	49	3	47	3	41	27
14705000	-47040.63065093491	-45407.48277103902	-1633.1478798958926	-45407.48277103902	943.0227093104053	0.47726752697575237	0.9997773354075066	0.04125606260041182	0.354650979469717	0.05196329810248083	0.017526719686456974	0.04023534352699616	6.910744698977164E-5	1.2505572611197306	3.893267901546278E-5	1.333474689808098E-8	1.5975553005133007	-1267.559088027613	102.23325087774116	191.30867412927853	945.1728808812672	2882.367442445194	2201.9132822829115	926.671390747556	51	2	39	30	22	26
14710000	-47054.821108447366	-45403.25821763418	-1651.562890813186	-45403.25821763418	908.6026936521808	0.47726752697575237	1.0876583192103353	0.04125606260041182	0.354650979469717	0.0619287303713643	0.017526719686456974	0.04023534352699616	6.918443289772325E-5	1.2261911642642416	4.0081252625195446E-5	1.247229625112956E-8	1.4732873563185953	-1265.0705991070308	109.4328682689601	788.3607396499737	1338.8771908933381	2074.246624061485	2350.780675612674	560.3154961205965	56	11	32	37	8	26
14715000	-47043.183770522126	-45407.59692589734	-1635.5868446247812	-45407.59692589734	853.7355529007489	0.48372890963567095	1.0425168641438038	0.04125606260041182	0.354650979469717	0.0619287303713643	0.026748170853921588	0.03951351850323247	7.175262964693266E-5	1.2961397568476878	3.960929303776054E-5	1.8624309469268043E-8	1.6821368483542831	-1249.6299541414667	82.3269559104633	205.81370112572918	1779.7017156553532	2813.835234687373	1067.1223568694654	625.9057249132333	53	7	39	43	15	13
14720000	-47051.12325296892	-45423.15687953377	-1627.966373435152	-45423.15687953377	936.0210784750748	0.4752247502630973	0.9719383115230952	0.041124467305485565	0.3554060240849118	0.05665523620318943	0.025716029753080176	0.03157372757388911	6.887055517124991E-5	1.276994959095112	3.8726763536990335E-5	1.7603290223254924E-8	1.679122591755171	-1243.4428343794318	80.10022996728735	211.87082729979886	1021.5573533988953	2119.2045466508794	2266.996224659929	535.0614888391286	56	2	46	31	16	19
14725000	-47030.96181550596	-45410.378247337394	-1620.5835681685646	-45410.378247337394	946.5462092182271	0.4752247502630973	0.9719383115230952	0.041124467305485565	0.3554060240849118	0.05665523620318943	0.021633718477902613	0.04649701110243161	6.875702350971266E-5	1.289689470198919	3.780339166539649E-5	2.1579683098193962E-8	1.9160090808191759	-1247.94723004728	84.69934607793434	175.46607162449723	936.0383215021207	2373.6458830287092	1467.393796348501	812.6824794710786	55	2	43	37	9	24
14730000	-47031.971727509	-45412.039563569975	-1619.932163939022	-45412.039563569975	900.064582976819	0.4752247502630973	0.9719383115230952	0.041124467305485565	0.3554060240849118	0.05824180066712796	0.021633718477902613	0.04649701110243161	7.60682675461313E-5	1.2535047460495148	3.936586232232383E-5	2.594189569550238E-8	1.9961526458447874	-1254.880354817971	97.12655244265227	357.68946980443485	940.3733694096447	2690.3084902461665	1744.139057279746	794.3677917316116	52	5	42	47	18	6
14735000	-46995.79589110267	-45404.078635708654	-1591.7172553940186	-45404.078635708654	994.6565989535316	0.4752247502630973	0.9171006238630078	0.041124467305485565	0.3554060240849118	0.059566780490345826	0.021633718477902613	0.04649701110243161	7.405081791766393E-5	1.3001467254348618	3.600282247634522E-5	1.9588886013554642E-8	1.8625900797251305	-1244.0854854885636	72.52987914479243	150.36270270632775	1127.4728218350674	2528.5905667586417	1228.6107082786675	385.8991437294566	54	5	32	43	32	4
14740000	-47004.304986531	-45416.73960428583	-1587.5653822451739	-45416.73960428583	893.1022427406193	0.4752247502630973	1.0384777985594231	0.041124467305485565	0.3554060240849118	0.05809682425712246	0.021633718477902613	0.04649701110243161	7.94466754520006E-5	1.2922940220014183	3.908219226053389E-5	3.252113770464517E-8	2.1387335014988422	-1240.613790546886	91.51367687944321	499.5782788363396	1220.3423259948856	3660.6308323184435	849.9291873172417	1066.259597997013	61	4	32	43	20	10
14745000	-46998.90469556601	-45400.80828628082	-1598.0964092851864	-45400.80828628082	1015.2500676838674	0.4543280716921088	0.8631981400718232	0.03869913203633781	0.3567800617459703	0.051661391727649233	0.021633718477902613	0.037231819712524476	8.034267782307356E-5	1.2724164572045717	3.81680778162859E-5	2.2072587130081046E-8	1.725701251363254	-1235.5643301434823	80.56913246642398	358.8474715087824	1145.0351511074007	2764.1353425905068	789.9565567556533	723.773097371774	61	1	34	48	1	25
14750000	-46995.48718611358	-45396.67160571319	-1598.8155804003925	-45396.67160571319	977.3486916553394	0.4436636457871789	0.9067406152214893	0.03869913203633781	0.3567800617459703	0.058707365209461154	0.02361672746003493	0.04279106957805351	8.091656368523167E-5	1.3350144008705804	3.8806587278186314E-5	2.3716430724862924E-8	1.775740746542057	-1244.8231137104224	99.36546770059512	280.1939520883793	1411.7329912533457	2281.417840154709	2228.8708903632883	741.9831988784684	58	5	50	28	2	27
14755000	-47008.06691012338	-45394.06145526929	-1614.005454854088	-45394.06145526929	937.4498105906513	0.45804772521955395	0.9067406152214893	0.03869913203633781	0.3567800617459703	0.058707365209461154	0.02361672746003493	0.04886578671407098	7.547762103452124E-5	1.2753311256135655	3.798742442049173E-5	2.6550756667850452E-8	1.9934045884060305	-1247.5676143778464	78.53016898171559	590.0342901457889	1269.866256173053	3078.015326967755	1549.6051362907097	845.9811373452411	59	5	41	43	14	8
14760000	-47012.80566276845	-45405.49767565094	-1607.30798711751	-45405.49767565094	914.7027820179031	0.46112114741684695	0.9224007194804362	0.04318978057119896	0.3567800617459703	0.058707365209461154	0.02014575856251266	0.04886578671407098	7.776706247902E-5	1.2603233745725562	3.930443113617312E-5	1.7744220350122495E-8	1.6192513912728057	-1243.406356574023	79.82495984923843	387.2688455522112	1277.8563003462596	2615.3399083082727	2437.765293058526	472.47912976855673	56	10	46	19	23	16
14765000	-47010.09915058088	-45409.965692587604	-1600.1334579932707	-45409.965692587604	983.8197136736738	0.46112114741684695	0.9464504206130164	0.0333258645578694	0.3610843722500885	0.058707365209461154	0.02014575856251266	0.041921257917073296	7.856563357429876E-5	1.267035688167503	3.7319119556966716E-5	1.6085886506844673E-8	1.5441268361799247	-1235.1358220674863	72.772826681608	412.9729307771106	1277.9685240853535	2387.7775958964307	1956.6341007727035	831.690310111976	59	7	48	27	9	20
14770000	-47029.585805316296	-45418.4520994834	-1611.133705832895	-45418.4520994834	1059.6619458989255	0.46112114741684695	0.9464504206130164	0.0333258645578694	0.33073016418628715	0.05321155226097375	0.02032429355625966	0.041921257917073296	8.122384185603156E-5	1.3278608416358453	3.7626720860928026E-5	1.9233615187868634E-8	1.6538230759312067	-1251.782978862499	94.3792599534295	418.55276629306127	1813.8323381297798	2017.347946088619	674.4056696364478	183.16748439702977	59	4	48	35	23	1
14775000	-47031.003059746305	-45411.886990787265	-1619.116068959036	-45411.886990787265	954.4905032312902	0.4334653462974559	0.9464504206130164	0.0333258645578694	0.35643666474948366	0.05348118427011323	0.021795033092694458	0.041921257917073296	8.088910011832142E-5	1.3545143451642598	3.8556032115702406E-5	3.40016448979071E-8	1.9509900275622807	-1235.3051714214466	76.86988909207172	312.10430223556585	1600.2126995497679	1936.6656826767992	831.604020923599	242.5740564785213	60	2	44	46	14	4
14780000	-47012.64716894367	-45394.97549566541	-1617.6716732782631	-45394.97549566541	996.7405282113882	0.4352480621029131	0.7555383363332918	0.040682129270972665	0.38104485998619636	0.05348118427011323	0.021795033092694458	0.04455506659713334	7.804460253187032E-5	1.2058649675434747	3.7013293286197865E-5	1.9453430204388667E-8	1.7150161801158015	-1248.5061344063283	93.19161395453214	529.735117713894	1489.7641126739006	2813.76375738011	1197.9665853261297	568.557934973346	58	2	48	31	28	3
14785000	-46991.34753174374	-45389.978622822615	-1601.368908921127	-45389.978622822615	943.5958769418519	0.4263074689772401	0.8494627495066481	0.040682129270972665	0.3599991356420209	0.05990142739148871	0.021795033092694458	0.04183285933310029	7.538928439605145E-5	1.2293717743693178	3.678270357384192E-5	2.4939006009447145E-8	2.0082958454244393	-1245.8852343628594	86.53574586700515	638.3627069911499	1075.417846605501	2605.157981429392	915.6815018591916	675.1568291794523	58	2	41	42	14	13
14790000	-47022.50460338649	-45396.43007526618	-1626.074528120311	-45396.43007526618	948.8130403519068	0.41106645373285494	0.8494627495066481	0.03743623595611025	0.3599991356420209	0.05990142739148871	0.018004863515913863	0.04330590650351346	7.666292887975841E-5	1.147618910746198	3.808420443556728E-5	2.3189714702567408E-8	1.8054798810833352	-1246.8339207662916	87.83847875504539	716.7548276995794	1678.8260995457638	2694.126433117221	859.0164500765516	217.32794026298666	58	17	31	36	26	2
14795000	-47027.57325402871	-45400.255703755254	-1627.3175502734598	-45400.255703755254	1013.6074190073039	0.42992090453466464	0.8105205115274666	0.03743623595611025	0.3679099351460581	0.050253152368275565	0.02089785636693281	0.04330590650351346	7.839059896323808E-5	1.3103013158936638	3.8892372752236785E-5	3.199272763145624E-8	1.9074960277860384	-1229.4177795187682	70.91154777005515	321.45429059622785	876.731967606736	1905.7420757125903	873.3484331720462	343.73043296239075	58	1	31	64	12	4
14800000	-47014.31739679883	-45395.452981051865	-1618.864415746969	-45395.452981051865	1010.1053621021774	0.42992090453466464	0.8091354071481869	0.041423278460406665	0.3679099351460581	0.050253152368275565	0.02089785636693281	0.04330590650351346	8.037299917826815E-5	1.2104827952178403	3.89835831976964E-5	3.420978001293734E-8	1.9815634787509	-1231.2967108304708	87.36136988577438	120.0947279948367	760.8332578436609	1794.49533406023	2579.631706724183	908.5994738659418	55	3	23	46	26	17
14805000	-47039.604406788705	-45415.88660614277	-1623.7178006459353	-45415.88660614277	1086.894830707481	0.430509079925575	0.8091354071481869	0.03521670381243896	0.37692029357363543	0.0590945116330512	0.02089785636693281	0.04672415365867596	8.3418416207143E-5	1.0963791312151132	3.968633610380985E-5	2.9377160044690064E-8	1.8095854140767942	-1236.762267840956	93.5073316560813	159.7373772774077	824.6391527937449	1613.4795205328128	844.1103068711744	546.6433741347261	59	1	12	79	11	8
14810000	-47006.66179856245	-45398.460217274136	-1608.2015812883146	-45398.460217274136	829.1736201519702	0.430509079925575	0.8269221727687213	0.045155241480817586	0.37692029357363543	0.05706517143094411	0.016721340612487874	0.04231755089834052	7.985188936496909E-5	1.226149501377943	3.946519412084909E-5	2.737153858140514E-8	1.7624308573716365	-1223.0990874798824	66.14250376593218	145.69613419207147	451.6630557161421	1795.1625041047926	1316.429647691721	490.4276935305138	56	3	14	79	4	14
14815000	-47033.394476221096	-45415.40205993325	-1617.992416287847	-45415.40205993325	746.5135619468097	0.4369888335725994	0.8471613921322894	0.045579393703769844	0.34930195833709965	0.05144111374977978	0.016721340612487874	0.04231755089834052	8.308121023911027E-5	1.2864009111365304	4.0245044306508446E-5	3.4385690111536976E-8	1.818803928887928	-1225.5066608638724	77.29600184972675	254.28027977679196	1206.6216670921408	1993.4671895250622	422.5072323035548	627.9592288199336	60	4	14	78	3	11
14820000	-47015.795999099966	-45422.62897343063	-1593.1670256693371	-45422.62897343063	879.2023614630575	0.4369888335725994	0.9013424509068019	0.031592696027501845	0.3303503784276994	0.05144111374977978	0.020587499791226115	0.04231755089834052	8.558593369794563E-5	1.2352281707929078	4.162331959579717E-5	2.8423458215241074E-8	1.7568683013433657	-1227.4921108904016	61.52850900204936	166.22132858670716	517.6502959622492	1825.311932005885	628.4921157616666	492.4863995644638	60	1	10	82	4	13
14825000	-47016.11781890649	-45406.75431022933	-1609.363508677163	-45406.75431022933	803.6905750761459	0.44216551254493175	0.9383914864120348	0.03777403703009369	0.34275444003532113	0.05228999637930175	0.01607598664793288	0.04284043636397348	8.716466841701857E-5	1.2166530779713476	4.231660233647137E-5	4.851844445493429E-8	2.0123059152764964	-1224.129960509313	78.99402721670948	324.55565665917743	553.346246067733	1669.4943165399586	1121.7536941389992	505.3739357547419	61	1	10	83	7	8
14830000	-47024.01693316717	-45426.067232309266	-1597.9497008579083	-45426.067232309266	905.7173395194212	0.44216551254493175	0.853970278071921	0.038625477956507594	0.34275444003532113	0.05228999637930175	0.01607598664793288	0.04284043636397348	8.123202410191102E-5	1.2080254761050366	3.923796968172394E-5	2.3778933135287324E-8	1.8071391418925817	-1246.2147907956748	89.34247590020885	303.397970120186	1079.9172948761998	2093.7417417566453	712.7018440807586	403.41149117436646	55	9	1	91	12	2
14835000	-46988.279722475905	-45410.79416544078	-1577.4855570351285	-45410.79416544078	835.888424064189	0.44216551254493175	0.853970278071921	0.03610165633294223	0.3595215138851349	0.05924354158331214	0.02571470394820054	0.04284043636397348	7.982087271661361E-5	1.2761504907709529	3.88104788093396E-5	1.4094556965175795E-8	1.6050591040948232	-1250.3293546611899	104.21660947446776	327.47201380960064	1218.1431035349065	2305.9014728832817	1573.9157423353968	769.7354414441863	57	4	31	58	7	13
14840000	-47012.76094974736	-45395.96366875579	-1616.797280991574	-45395.96366875579	925.0304945320777	0.45899035972239516	0.853970278071921	0.03610165633294223	0.3595215138851349	0.05924354158331214	0.02119442607686935	0.04213906685934073	7.770327453767166E-5	1.3598032998278544	3.7869765871927156E-5	2.1591502329092674E-8	1.7418813491593983	-1249.8964394424765	95.10465950895956	389.79291530786537	1192.129438723192	2140.0421484079575	748.4863235239449	289.98927715651183	55	3	32	60	17	3
14845000	-47017.08112246281	-45393.54751446705	-1623.533607995765	-45393.54751446705	880.8957057123469	0.4462822395396588	0.853970278071921	0.03610165633294223	0.3636055761389238	0.05924354158331214	0.02212540357132952	0.04406616022130063	7.457031132548621E-5	1.2278420820038005	3.692753404527412E-5	1.4785088411061451E-8	1.5422541520892576	-1244.7048867910441	96.68880615436288	394.8053794719001	1100.0211652789817	2714.5883673809467	910.9118081815428	208.7387474555034	57	4	31	57	18	3
14850000	-47019.43104194842	-45397.16708289319	-1622.2639590552249	-45397.16708289319	894.7500469043438	0.4462822395396588	0.8566628325473528	0.03610165633294223	0.3636055761389238	0.05179799043900702	0.021895117428418952	0.034416439792029636	7.799453529093812E-5	1.2232384010755712	3.8736490981808964E-5	1.6953092001885392E-8	1.5546003282740357	-1245.5525999992656	94.56523975685552	148.06909692090952	842.407385914663	1684.2678444334124	2098.954438046029	761.7725946414661	58	7	3	45	37	20
14855000	-47018.29075089103	-45404.38539430348	-1613.9053565875479	-45404.38539430348	910.6620658713883	0.4554216283163871	0.8917658262317589	0.03543174435178516	0.3723231407284264	0.05726518523929318	0.021895117428418952	0.03555154332015533	7.858530680173713E-5	1.2192484030939317	3.882471844849491E-5	1.622506436170014E-8	1.5547983996963768	-1244.322259741711	99.01799554971393	146.74812283799628	529.7797989750795	1854.5169688798555	2762.968078775888	911.1904484347046	53	6	18	43	32	18
14860000	-47022.12886767809	-45413.289249760404	-1608.8396179176818	-45413.289249760404	908.2953337481324	0.4554216283163871	0.8904685109231708	0.03543174435178516	0.3723231407284264	0.061234277766355344	0.02224369650039084	0.04183750653801591	7.538203124587799E-5	1.1632635117324153	3.7770844515692294E-5	1.433608595321939E-8	1.5551998578617052	-1254.6250060786545	79.77902221939985	161.27809134413812	516.0415296066889	1769.5730621821704	1181.5245350531793	582.0472305072611	47	9	18	79	3	14
14865000	-47028.90991884946	-45403.788562144924	-1625.1213567045352	-45403.788562144924	869.2758147668916	0.45161774586122155	0.9415940313095742	0.043235937796261996	0.3723231407284264	0.061895215376033874	0.027629310446977424	0.04183750653801591	7.633537044683072E-5	1.2231283226917917	3.9462249753038335E-5	2.3390314207642967E-8	1.8049637272707062	-1257.2886010750933	104.2984002330659	129.89162921316392	555.3110178816809	2308.3701232862113	408.3278149192876	623.4436613701823	53	3	16	78	2	18
14870000	-47013.38189672135	-45394.92308923649	-1618.4588074848684	-45394.92308923649	940.3881000158657	0.45161774586122155	0.9681849940794072	0.04056739404225295	0.3723231407284264	0.061895215376033874	0.02906350079950101	0.05181482067515244	7.391071105749492E-5	1.1223552209315266	3.8239792753325154E-5	1.5782864259451502E-8	1.634067462650595	-1262.3742110606838	87.8926008028896	171.04950724755645	831.7509549822222	1836.2830002168905	790.2534902516408	104.78925461710054	53	1	25	77	13	1
14875000	-47016.08095070737	-45401.97652010921	-1614.1044305981666	-45401.97652010921	973.5254667645635	0.45161774586122155	0.8586295311732787	0.04043089924510277	0.3723231407284264	0.06206698012742918	0.023712136250279604	0.05181482067515244	7.594271763171341E-5	1.1882012403606979	3.809415173557922E-5	1.593810432524415E-8	1.662654046033542	-1266.534914924038	119.40254798162589	253.13414058571237	720.1068108269147	2011.8242081248547	1069.5194106912882	648.514482439242	54	4	20	87	1	4
14880000	-47009.54648067363	-45392.48136514254	-1617.0651155310868	-45392.48136514254	800.0313616096989	0.45161774586122155	0.8586295311732787	0.04043089924510277	0.36799278607847985	0.054992376772239726	0.025300367911293548	0.05181482067515244	8.001302733046575E-5	1.2179227203157341	3.994119659749536E-5	2.1627598059951372E-8	1.7901528901536852	-1263.8768087887188	118.85474102651331	437.5423478205884	800.6374040847057	1895.6511778451586	1366.539460632749	600.5573451751184	54	10	10	68	5	23
14885000	-47008.83384758629	-45411.08390740378	-1597.7499401825137	-45411.08390740378	958.6782788356481	0.4173441047390517	0.8586295311732787	0.03460565553691842	0.3655487733530972	0.060369032835430096	0.028148580195785606	0.048656688694868916	8.120662339369308E-5	1.2456794243522906	3.954871915542154E-5	2.182339838218322E-8	1.8483052530906228	-1261.4006223158087	109.27382445619357	385.3505418905523	658.5459679552497	1821.255854562399	1441.388383157679	942.8101107362929	55	1	16	71	18	9
14890000	-47018.58696671174	-45420.64638023025	-1597.9405864814828	-45420.64638023025	817.1834369532988	0.4173441047390517	0.7851786502147469	0.03460565553691842	0.3655487733530972	0.05888836299564074	0.022394157109874874	0.04188144392953673	8.416105543390787E-5	1.2219629695097995	4.117472183638866E-5	1.8395378966136488E-8	1.632302872507382	-1254.007024848172	121.54543694345371	543.3584647571392	850.3296515948705	2335.381982622133	694.9579161514398	1652.3630913277566	56	5	25	66	15	3
14895000	-47037.527416476165	-45425.03742881273	-1612.4899876634383	-45425.03742881273	888.1749128024353	0.4182322112575371	0.7702000077082389	0.03736238987266511	0.36120279906560565	0.05888836299564074	0.018975818666274596	0.04188144392953673	8.008072024913931E-5	1.232987220902036	4.009057323697443E-5	2.259697551006049E-8	1.7689520955176101	-1258.7282975371456	108.94942826544575	725.6516406547388	1218.6951296019438	2409.4356799096477	1005.0851380524691	1113.859752598135	55	15	27	54	17	2
14900000	-47016.44066339527	-45402.110379335725	-1614.3302840595438	-45402.110379335725	837.2230143954299	0.4182322112575371	0.7702000077082389	0.03736238987266511	0.36120279906560565	0.05888836299564074	0.02468410897969889	0.04188144392953673	8.091755594301066E-5	1.2523434411853334	3.963431478137362E-5	2.7663124001380906E-8	1.8527221941220764	-1252.3520121495087	106.23847607438049	318.81244822215797	1248.4850577123677	2292.2921459958793	614.6376524370421	635.7723825527527	56	5	27	64	12	6
14905000	-46983.43196855784	-45388.275066309725	-1595.1569022481121	-45388.275066309725	748.0904379422068	0.4182322112575371	0.7702000077082389	0.03736238987266511	0.36120279906560565	0.05888836299564074	0.0240381583512936	0.03733759999545714	8.28891180218597E-5	1.312768966680127	4.086329404350713E-5	3.6683878596077745E-8	2.0969056244674817	-1244.8303338261428	105.09726829555795	626.7923628666483	1336.9552867859452	2031.0560029853975	648.3972883492709	387.188766603342	56	19	2	73	15	5
14910000	-46994.167618018706	-45373.833781711786	-1620.333836306923	-45373.833781711786	851.579852133152	0.4182322112575371	0.7702000077082389	0.04242515888201261	0.36120279906560565	0.05888836299564074	0.022952958676618205	0.04096265126627613	8.29639867796881E-5	1.3251974758305334	4.2236307613110453E-5	4.531913066472384E-8	2.105973845721971	-1236.9410542064084	100.89771552834844	556.6903959956697	2312.192277101639	2116.704006647472	991.9693233763957	430.3249497210688	58	25	2	63	11	11
14915000	-46964.41568856532	-45392.1650474975	-1572.2506410678143	-45392.1650474975	898.7793282690535	0.42950415591946095	0.8014352062463476	0.04242515888201261	0.36120279906560565	0.05888836299564074	0.022952958676618205	0.04096265126627613	8.406867776310423E-5	1.3120950726868037	4.2835328736836234E-5	2.4562843244675455E-8	1.8597222422202406	-1237.6333000469751	116.12135105922783	399.2763595181357	949.9015577073415	1870.8937531775355	709.0984471586123	752.521987236643	58	2	19	71	2	18
14920000	-46958.864365189125	-45389.82362653684	-1569.0407386522868	-45389.82362653684	856.7910914455459	0.42950415591946095	0.8014352062463476	0.04242515888201261	0.3592770301769856	0.05571740697540296	0.022952958676618205	0.039799999441465034	8.178144675583763E-5	1.3147579433658525	4.284286582821437E-5	1.8447844148987567E-8	1.667476118496292	-1232.6336167685215	80.20579496279124	94.05502163009245	848.5088871929784	2346.0336794317263	1277.162690780181	659.4917080873644	58	1	34	55	2	20
14925000	-46978.46096398126	-45394.86785290959	-1583.593111071669	-45394.86785290959	774.6047544939905	0.42950415591946095	0.8244098878762197	0.03528401166080002	0.36855763163828126	0.05571740697540296	0.021913929573121434	0.039799999441465034	7.723289815121942E-5	1.2775320362687723	4.06027995777614E-5	1.958837493890567E-8	1.699532388613715	-1232.8328405795933	80.39424884951077	525.7094096861299	785.9737161716333	2290.638772426344	591.1833796378645	296.4205170799706	58	1	33	59	17	2
14930000	-46995.32188723725	-45410.55039813412	-1584.771489103135	-45410.55039813412	781.1842507447464	0.4282812765065009	0.8313649227277714	0.03528401166080002	0.3474226173314332	0.057833054303765785	0.021913929573121434	0.04244649898738166	8.43337416017522E-5	1.3202016770214686	4.269095293655949E-5	2.1406061967152817E-8	1.680156362400866	-1241.6984072329872	85.06647070562072	177.73759613086912	1124.7112934401111	1783.779302973884	560.7382411243162	621.0811094357211	57	1	37	58	8	9
14935000	-46976.11982977183	-45380.236073847576	-1595.8837559242559	-45380.236073847576	841.0248905994961	0.4282812765065009	0.781028620563803	0.03528401166080002	0.349105091977031	0.057833054303765785	0.021913929573121434	0.04244649898738166	7.845522482909828E-5	1.2626650569161286	4.000391992826985E-5	1.7442473493638394E-8	1.6097131604942256	-1242.3971646100727	82.35849221545136	206.56400172392944	1120.9205465344326	2938.3601964447857	861.3422197279115	113.33632868542462	53	3	49	43	19	3
14940000	-47014.98973992393	-45403.682225452685	-1611.3075144712398	-45403.682225452685	881.2415361001879	0.4282812765065009	0.8411484572042673	0.03528401166080002	0.35665045246013977	0.05751183169432142	0.021913929573121434	0.04032293107510589	7.71516958220817E-5	1.2625557610309053	3.879691837819168E-5	1.3067447773232163E-8	1.453513915762243	-1250.0680909111138	94.62380076671123	375.6349199890656	1752.7251434746624	1980.1318085045605	984.0872558441285	1030.8315694148466	56	10	45	40	10	9
14945000	-47019.990767905256	-45411.91926338471	-1608.0715045205468	-45411.91926338471	858.475546967234	0.4282812765065009	0.7906010650546944	0.03736968778021609	0.366814457384667	0.05751183169432142	0.02218242632748285	0.04158464672053459	8.574032064763921E-5	1.3152303315171474	4.090790609341437E-5	2.9465562915021843E-8	1.7820620736572355	-1239.2455041218225	75.80285604189591	443.31106565919566	1378.8068129397284	1930.963399549969	475.55412460366676	93.23269630783992	58	3	1	92	15	1
14950000	-47004.59003672258	-45418.99975092327	-1585.5902857993037	-45418.99975092327	740.2058537480301	0.4282812765065009	0.7906010650546944	0.0346958308393779	0.3492155934251655	0.05751183169432142	0.02436817334276838	0.04158464672053459	8.998089771971156E-5	1.2540181606981287	4.252547187504274E-5	4.18711313717312E-8	1.986401476262376	-1225.66218864177	56.08527961227731	302.5833542491598	1149.8841000879775	1725.5108299886292	913.9398463578411	186.90971121652044	56	6	17	73	15	3
14955000	-47011.85545195381	-45413.78846812624	-1598.066983827573	-45413.78846812624	755.8411476162827	0.4282812765065009	0.7495370046456095	0.041443494711531005	0.37185641137279396	0.05751183169432142	0.019441033555066142	0.04588036499305505	9.0370921210273E-5	1.2560764382234753	4.2043041230513514E-5	5.693193857418542E-8	2.212818914494729	-1235.2670544936325	88.90566667783953	309.6414090582569	730.7188375355612	2140.2891540728524	1307.8005089176331	162.5183468615556	58	3	11	76	20	2
14960000	-46986.191505905714	-45412.951333033445	-1573.2401728722696	-45412.951333033445	708.7412595307392	0.4323398662048173	0.8984563820846327	0.041443494711531005	0.37185641137279396	0.054800390047360946	0.020210715130237037	0.04238698908810292	9.728073442368254E-5	1.329434251441268	4.5582825181148663E-5	5.822128589445132E-8	2.1886587565404296	-1217.510731945521	60.92440629043889	205.8590249082533	626.2248311627292	1753.746870260373	453.8806427716692	1021.4915897329058	58	3	17	73	16	3
14965000	-46953.0913274261	-45397.25040092675	-1555.8409264993434	-45397.25040092675	765.7482823526202	0.4323398662048173	0.8083910526076862	0.041443494711531005	0.3656510039662312	0.054800390047360946	0.022981916273037785	0.04238698908810292	9.38847090799071E-5	1.3771756933365191	4.342784760311713E-5	2.9491480026374766E-8	1.8767117540584173	-1224.266831105059	72.42492846871107	96.53426832875367	519.3054003331022	1605.6166566446982	725.5167678237292	377.91747827817125	50	6	31	65	17	1
14970000	-46983.193856132515	-45427.54213056522	-1555.6517255672945	-45427.54213056522	819.0479639845681	0.4545780368721947	1.0070822003383568	0.0350018873572324	0.3656510039662312	0.054800390047360946	0.02227727511032202	0.04238698908810292	8.916337713890012E-5	1.3012802787097937	4.119916705985098E-5	2.3445652097564327E-8	1.7870396549200065	-1233.918542755841	83.9646319815751	110.75526181161342	654.7534486870468	1988.9042310930827	559.3107250013304	596.7391292248377	55	3	21	78	7	6
14975000	-46968.433674980224	-45403.543952471045	-1564.8897225091782	-45403.543952471045	835.5852074191772	0.47764428181607643	1.0070822003383568	0.03658658542208055	0.3656510039662312	0.054800390047360946	0.02227727511032202	0.04238698908810292	9.775956096129799E-5	1.303625334188322	4.388412971277178E-5	6.157012819179185E-8	2.4848035283078276	-1245.7675807729051	119.68041899756523	340.56558810822173	695.1577008176297	2005.4591188562615	1530.852390098971	549.1247308297924	56	6	14	49	24	21
14980000	-46946.68045821176	-45387.19449426885	-1559.485963942916	-45387.19449426885	768.8210155680755	0.4770963376773618	1.0070822003383568	0.03658658542208055	0.36833416179258055	0.054800390047360946	0.022567289158278468	0.04238698908810292	9.805998381366446E-5	1.3690293727210268	4.401364336475867E-5	5.50156812694365E-8	2.239847308969855	-1237.2422282974949	98.15505819152285	309.9285017685228	1209.6194282034166	2176.654199358678	1663.1335089729744	598.6730872305122	50	8	36	20	38	18
14985000	-46951.40206383985	-45397.58758849859	-1553.8144753412657	-45397.58758849859	790.0377064037843	0.4770963376773618	0.9775969390799802	0.03658658542208055	0.35464490547310995	0.054800390047360946	0.022567289158278468	0.04238698908810292	9.622879474768445E-5	1.2527542528740374	4.3225998749767094E-5	1.9874013486326985E-8	1.6275500747160423	-1239.2659704361774	96.87629475736607	190.18706381540815	1254.6067778573422	5112.834199701631	2071.3383606377447	750.9045042022183	43	14	47	4	44	18
14990000	-47000.43703354156	-45425.26543827431	-1575.171595267247	-45425.26543827431	815.061942230203	0.48063771640820413	0.9943703125554262	0.037841268546707725	0.35464490547310995	0.05870202247619864	0.022567289158278468	0.04238698908810292	9.782652649335084E-5	1.3158375730877632	4.378039906713895E-5	8.919502981320469E-8	2.73794471154127	-1242.078449293778	104.0634626626718	450.4225693414596	898.9682178422075	2151.391676557104	1816.1087668176126	1006.3080559838306	55	2	48	2	39	24
14995000	-47000.78235976113	-45421.69600864899	-1579.0863511121318	-45421.69600864899	902.733921480268	0.48063771640820413	0.9943703125554262	0.044358229889248396	0.37150217116569256	0.05870202247619864	0.022567289158278468	0.04238698908810292	9.774936736572934E-5	1.289850242875758	4.3111277214422134E-5	9.129841365115937E-8	2.813621375400361	-1240.2209201210717	82.56307068085249	177.27984058333868	761.0195951624352	941.1776045269471	1691.7909254299473	423.44033969354933	52	4	40	1	58	15
15000000	-46992.970281378904	-45410.00282047884	-1582.9674609000633	-45410.00282047884	973.4447155383643	0.48063771640820413	0.9943703125554262	0.03990395144398061	0.3626500084752079	0.05870202247619864	0.020125322628612715	0.04007408841039492	9.956824313235617E-5	1.3673720062711	4.220037406819347E-5	4.8313175397962386E-8	2.083081967998052	-1245.3155869735385	63.4312954508516	267.00760202484895	1270.8487354837057	2269.0358067941434	2043.9087601290908	1052.9856774267473	51	13	39	5	42	20
15005000	-47011.6267291724	-45419.367294465	-1592.259434707397	-45419.367294465	780.9573389938835	0.48063771640820413	1.0343860776375917	0.03990395144398061	0.3586583410794395	0.05870202247619864	0.020125322628612715	0.04007408841039492	9.52868108252286E-5	1.2965845296350174	4.4269696728997E-5	2.833358899225284E-8	1.7477569424292116	-1254.9766751314396	103.4178370617256	333.07368481199705	760.1206903826528	719.1478136845723	1896.9615365569946	1046.748948846041	50	11	20	17	48	24
15010000	-46973.65144973087	-45402.577447164396	-1571.0740025664743	-45402.577447164396	973.319812599333	0.4745899746541681	1.0343860776375917	0.03990395144398061	0.3561435414117672	0.05870202247619864	0.021338614103930526	0.04007408841039492	9.315572192195459E-5	1.3002767676968174	4.18958973005164E-5	2.1977493368902625E-8	1.781906708155618	-1256.5920725934334	108.88601067367473	998.3671753136175	1586.2678170463798	1672.0819283389853	2152.329851478465	366.641952480849	51	38	2	9	54	16
15015000	-46967.25678383085	-45396.430849974866	-1570.825933855986	-45396.430849974866	834.4854282324266	0.4745899746541681	1.0343860776375917	0.04046347572929004	0.3561435414117672	0.05870202247619864	0.021338614103930526	0.04007408841039492	9.823378701339248E-5	1.2331485720576936	4.4762785321064515E-5	1.7581051190058616E-8	1.5242973734659884	-1251.7380737000851	95.23930839374349	846.09655579535	1066.2770538353557	518.8917202575242	1906.1869299940713	1232.689880075767	51	23	6	18	54	18
15020000	-46990.559054550904	-45396.022621426666	-1594.5364331242388	-45396.022621426666	795.9750403454572	0.4745899746541681	1.0343860776375917	0.04046347572929004	0.3561435414117672	0.061194633424329146	0.023789293806967454	0.04007408841039492	9.216932649224155E-5	1.2374924911365466	4.3326576511532E-5	2.187394579402545E-8	1.6275311218002888	-1253.5984212768872	118.59179889238902	762.5336194224792	1697.9476712835274	761.4331365157991	1730.934991933893	867.4714786209759	46	26	5	22	46	25
15025000	-46993.144024238674	-45414.86200924312	-1578.2820149955508	-45414.86200924312	830.7561004064523	0.46380761458549175	0.8836411015551355	0.04046347572929004	0.3758759998052448	0.060486953527227875	0.024804297574808835	0.03717496832223419	8.919555419071245E-5	1.2409100847004042	4.211343914997455E-5	1.4364974107980686E-8	1.5084238024361483	-1254.9985587577555	144.48868037873612	733.54470269491	1979.984101419476	1165.6001381372487	1957.8999331661403	656.5848697695351	49	21	11	21	42	26
15030000	-46996.87390116204	-45418.59291568197	-1578.2809854800714	-45418.59291568197	878.5813360417329	0.46380761458549175	0.951489345025888	0.04046347572929004	0.3758759998052448	0.06156908559170261	0.020030735332025998	0.038358688024896004	9.881726465327727E-5	1.2776079413278707	4.5737590565651706E-5	1.740637479476531E-8	1.499216872851022	-1264.2014779958517	101.03366484009338	173.2072863041715	412.3373593136629	671.711849376998	1878.7039676140048	756.2123054358725	34	11	4	33	83	5
15035000	-46989.76886520007	-45393.154404668945	-1596.614460531129	-45393.154404668945	787.0269577799401	0.46380761458549175	0.9372742321235354	0.04046347572929004	0.3758759998052448	0.04979013182517427	0.02521171151802451	0.035773015532960056	9.534064983381747E-5	1.3353758185065592	4.5066130664548183E-5	2.842602832240965E-8	1.8120802724043559	-1266.9321200439406	100.2506157962428	142.59831808186317	650.6376008114007	1173.9315302435527	1686.4093303376346	734.216780743096	25	25	8	24	78	10
15040000	-46977.8244228692	-45417.147436636275	-1560.676986232922	-45417.147436636275	874.9762992371552	0.46380761458549175	0.9372742321235354	0.042270198550753986	0.34005454465108176	0.04979013182517427	0.02521171151802451	0.04666739107332896	9.552191845680072E-5	1.320537104723424	4.3151696528265126E-5	1.9591789336401385E-8	1.6516843236311989	-1261.6292604082219	120.67052831079509	99.13820166381049	232.88472353495396	746.9885160475462	1789.835966165721	794.2937547072426	21	20	14	27	71	17
15045000	-46947.68875297387	-45398.62801478588	-1549.0607381879906	-45398.62801478588	751.3271251153409	0.4438867661544873	0.9759480861322773	0.03385397196451147	0.34005454465108176	0.06152655788472846	0.02521171151802451	0.043117170686494684	9.261028778274416E-5	1.3264487445612465	4.3612915930118475E-5	1.3693373235194749E-8	1.536855861373679	-1263.104468553026	273.6616579696327	91.02095640518732	317.0887657003237	811.0575472857986	1661.507681312991	840.5129753944398	10	38	2	33	67	20
15050000	-46969.78154828568	-45408.248330324976	-1561.5332179607071	-45408.248330324976	730.3611445030014	0.46394051625137084	0.9759480861322773	0.03897036149017644	0.34005454465108176	0.054421973125498666	0.018939084108491138	0.043117170686494684	9.536521069466222E-5	1.3692868090663306	4.386062815660022E-5	1.514111629262383E-8	1.5466640334320785	-1273.4880940327337	317.3760132595183	95.26016191413841	156.62540825581536	1036.1074562325264	1949.3011604594176	407.1083987210943	14	27	6	58	55	10
15055000	-46949.20713932991	-45383.695701710116	-1565.5114376197928	-45383.695701710116	764.4862703918457	0.47058731310168517	1.0051091189299577	0.03601801353606315	0.34005454465108176	0.06168031242479736	0.025610919149761834	0.04215470138550176	9.135936588507125E-5	1.3340824261256374	4.198934288129798E-5	2.152778879848767E-8	1.7564003400417068	-1266.8808842380959	235.51699078979456	89.53883516703586	214.51966895311304	1029.3380395116108	1475.9631687989727	374.055102155602	7	41	5	38	67	12
15060000	-46951.21099195379	-45392.77715778758	-1558.4338341662055	-45392.77715778758	680.1246038129202	0.47058731310168517	1.0407584693651488	0.03601801353606315	0.3725306886707871	0.06168031242479736	0.025610919149761834	0.04606231434925959	9.921144927703162E-5	1.3315624802262116	4.5975886342613406E-5	2.6160595928947765E-8	1.8046942244858633	-1261.289263850304	156.81023951860342	77.79680280539658	308.9403238602081	811.2886074477989	1327.5506345071208	377.72862286264956	17	28	9	37	72	7
15065000	-46926.38630319134	-45388.27254078017	-1538.1137624111702	-45388.27254078017	694.8487410771452	0.45445124906759904	0.929307196048507	0.03601801353606315	0.3725306886707871	0.06168031242479736	0.025610919149761834	0.04317964229221237	9.713157808452456E-5	1.3452474424185978	4.5215309819407834E-5	2.1752855320470564E-8	1.685313741999394	-1236.4167341810344	101.10992147644265	93.12593314600974	260.7706228047787	739.29013985179	1632.6455330617578	455.187545436865	13	40	3	14	87	13
15070000	-46917.49047036148	-45387.05588595937	-1530.4345844021093	-45387.05588595937	671.0826658466344	0.45445124906759904	0.9741094769978415	0.04511906712105287	0.3725306886707871	0.06168031242479736	0.025828188214527713	0.04317964229221237	1.0205623433577737E-4	1.347968153878138	4.595762962524418E-5	2.8935570134256824E-8	1.900061888833875	-1243.2128418539369	362.3841359808959	108.27093303647715	568.0605899757246	741.836362038709	1677.0273958793914	778.1505072809966	8	45	5	25	72	15
15075000	-46923.31817982219	-45387.47912180403	-1535.8390580181658	-45387.47912180403	616.6387099630091	0.45445124906759904	0.8712478619731638	0.044135090535238876	0.3604395905551967	0.0512633844236866	0.020536235095164758	0.040582262038406015	9.967530904950993E-5	1.4025614322635693	4.594462838256214E-5	1.7346945976802344E-8	1.6405256130416184	-1261.603814155293	106.43812979154274	178.8810578986503	551.16824564729	885.0191086673416	1937.747364877774	480.09834179559266	11	39	9	38	57	16
15080000	-46914.44711724094	-45373.790093656695	-1540.6570235842469	-45373.790093656695	650.6807172438408	0.45445124906759904	0.9094713212016828	0.034049757548995946	0.34602311415493187	0.0512633844236866	0.020536235095164758	0.04511215486567949	1.0116607220900234E-4	1.441357738191112	4.656848885962043E-5	2.127724578226377E-8	1.7343237328403411	-1260.417756213344	153.29833437161986	80.66898323572003	277.4887807752275	1337.0203480058333	1354.8093602906208	215.0680019441173	20	14	26	32	70	8
15085000	-46908.37008893176	-45374.39764164286	-1533.9724472888986	-45374.39764164286	618.7392818114117	0.45445124906759904	0.9653802386640158	0.03930660155392612	0.34245250611834244	0.055242257905456754	0.020536235095164758	0.03927754232057888	1.0938802634048221E-4	1.3829414591021845	4.76982455338282E-5	2.7164533491094614E-8	1.7819447551285463	-1250.4436785338016	142.67530732930638	123.66631476975745	471.32282806420505	893.6727770677614	1490.6968750314893	375.69043641597676	14	40	10	37	60	9
15090000	-46938.34236817511	-45381.48448603914	-1556.8578821359667	-45381.48448603914	619.1606409017701	0.45445124906759904	0.9653802386640158	0.030550795431532073	0.34245250611834244	0.055242257905456754	0.025500367559044314	0.0441103516719329	1.144079743633359E-4	1.4257700096803396	4.8829185159159065E-5	9.263079192807726E-8	2.5521854565037145	-1242.1311392077218	95.50889072590388	135.65003216797214	242.87065816063875	782.2889434378814	1422.4133611904972	436.14205651295293	38	14	4	44	68	2
15095000	-46939.35137347333	-45393.35151339497	-1545.9998600783551	-45393.35151339497	613.8314714686692	0.45445124906759904	0.9653802386640158	0.030550795431532073	0.35042660512325474	0.055242257905456754	0.025343937251437715	0.0441103516719329	1.1360823844578972E-4	1.50074034423898	4.963061442352165E-5	2.756384015922577E-8	1.6602017211229263	-1238.6496464366858	102.33212059820823	83.63181597745229	304.00723737625543	964.6737234415751	1378.105441379584	408.9348938997809	37	17	1	32	76	7
15100000	-46924.33008421625	-45388.524119063026	-1535.8059651532244	-45388.524119063026	610.9647520436113	0.47049837361046715	0.934455634391266	0.029076184857773777	0.35042660512325474	0.059904189424205896	0.01845757216913738	0.047005033398406566	1.0802835522860067E-4	1.4674634836557234	4.549148306524634E-5	2.3859212907337193E-8	1.7290385205740528	-1251.0102657990678	126.64914805683638	61.916682523319075	250.42203058310477	1204.2265074515262	1385.2407918010583	609.3156677982249	35	20	7	49	50	9
15105000	-46895.83455514984	-45377.87656979221	-1517.957985357629	-45377.87656979221	629.579086856204	0.45722840048951946	0.8929821143012588	0.03593958487601801	0.35042660512325474	0.060456668851836926	0.01845757216913738	0.045237447126661764	1.1215026757331426E-4	1.42933192544021	4.6749836626569234E-5	2.7487518711575124E-8	1.8117563014741673	-1248.6174664006255	111.85614607168924	51.246063008149726	200.19367392668468	1026.2929637970074	1755.2381228520273	486.7130116402405	41	12	1	37	71	8
15110000	-46909.89556793885	-45372.7858374166	-1537.1097305222527	-45372.7858374166	617.4614292354088	0.45722840048951946	0.8929821143012588	0.03353385283397695	0.37015813365919653	0.060456668851836926	0.01845757216913738	0.045237447126661764	1.1039386496551783E-4	1.4663886678475442	4.766459328528604E-5	3.556957851913637E-8	1.8999220235537553	-1242.7592561215633	178.12950006925766	51.99195387923593	181.55964100048215	674.2080320406995	1410.4303209016316	425.1924498053138	29	24	1	29	70	17
15115000	-46937.62546860319	-45384.29262005354	-1553.3328485496527	-45384.29262005354	625.3480211856167	0.45053047939245694	0.9797207978792684	0.0406709178702458	0.33345324643575824	0.060456668851836926	0.02466330986165022	0.045237447126661764	1.1113069527491653E-4	1.4605019940459216	4.810108294077607E-5	5.6015127836534496E-8	2.140458501245365	-1234.9449525212663	123.26296633872884	87.08913145716241	583.0256956745081	1514.884010654278	1619.7932178587755	443.25372314616055	38	19	13	31	61	8
15120000	-46942.773993405455	-45384.701000786656	-1558.0729926187992	-45384.701000786656	618.0692208702126	0.45053047939245694	0.8770339373854054	0.0406709178702458	0.3446526483851599	0.04789235901236173	0.01970926074189822	0.04109761430140253	1.0858351317820889E-4	1.4584887317614474	4.714958451551067E-5	3.2224358127087135E-8	1.7092375823592973	-1232.662279794988	132.60611025509434	73.37973876122251	369.762979150016	1203.9361964131026	1441.5670456212367	298.0740362734191	29	27	12	34	59	9
15125000	-46926.847840600036	-45397.247417726685	-1529.6004228733536	-45397.247417726685	649.3706916743832	0.45053047939245694	0.8770339373854054	0.0332658627394005	0.3446526483851599	0.04789235901236173	0.01970926074189822	0.0433976146835401	1.1745252173659464E-4	1.464170479697461	4.941253100290315E-5	4.0023744561375016E-8	1.845321078850657	-1225.6760200166905	113.50806981693964	67.9587890094924	382.1652902732723	1410.5627526449405	2498.48012677372	1303.1985780129712	18	41	10	68	11	22
15130000	-46936.14257863782	-45409.8844938655	-1526.2580847723143	-45409.8844938655	570.7202571331558	0.45053047939245694	0.8770339373854054	0.0330101987070526	0.3345169838395509	0.05313685356777028	0.01970926074189822	0.0433976146835401	1.1364747459432435E-4	1.3695999291621257	4.762538099232073E-5	3.148654216530128E-8	1.792631295644793	-1217.2218948400155	70.92490374086341	93.45162372267265	945.6990320268399	1479.2561601097586	626.0949244702779	412.79919625808003	39	19	17	81	4	10
15135000	-46952.47845446818	-45422.558155143255	-1529.920299324924	-45422.558155143255	595.7950948821695	0.44476502791187006	0.8770339373854054	0.0330101987070526	0.3345169838395509	0.05313685356777028	0.01970926074189822	0.031080507610685464	1.1642353243519152E-4	1.3804132912842955	4.922700793412492E-5	3.1238090607804195E-8	1.6651863903201956	-1217.8405516705564	101.4757663170944	440.225777964877	1012.3239133103592	1464.4625928067753	905.1904634513438	47.42529213164262	60	6	4	74	24	2
15140000	-46917.63026480298	-45395.74250180898	-1521.8877629940046	-45395.74250180898	639.4725697750268	0.44476502791187006	0.8770339373854054	0.03920397517783438	0.36502863238213384	0.05313685356777028	0.02104534493890647	0.041592502109117684	1.1852454241536542E-4	1.3694686778093124	4.923403181883442E-5	4.9481235061525995E-8	1.963519583279106	-1206.4156989961461	76.70111788034853	138.84472941178151	758.4813131580652	1382.8717863645506	401.75988336275634	403.8327660182595	54	12	9	81	9	5
15145000	-46933.37686745197	-45399.44816497369	-1533.9287024782723	-45399.44816497369	1078.2419134421675	0.44476502791187006	0.8396398318761681	0.038451245668742716	0.37816080749636594	0.05855169036583743	0.022878658410430356	0.0422192877602629	1.198538880939461E-4	1.4187566319135645	4.5365836772653294E-5	6.135742357348809E-8	2.0201929299326884	-1194.9619558706515	74.76756039519027	487.9157193883353	1454.7069692102395	1435.2373858318372	2222.208602906633	807.6656503388235	60	21	4	51	10	24
15150000	-46903.27475218738	-45391.590313803456	-1511.6844383839236	-45391.590313803456	746.17807282828	0.44476502791187006	0.8583603647335192	0.039921012022429994	0.35144939654882573	0.05855169036583743	0.022878658410430356	0.04032633344087163	1.1910034429931907E-4	1.4740788975773158	4.7965253418610816E-5	1.446635140693347E-7	3.0664131558452756	-1186.4629398788534	59.62557509906651	264.85074030891434	1080.243355769999	872.2426990154355	1957.0726152079505	403.40510793695404	59	4	25	20	46	16
15155000	-46915.548245360515	-45397.12857829682	-1518.4196670636945	-45397.12857829682	757.3854055407263	0.45277046828111106	0.8583603647335192	0.034203845350489676	0.35144939654882573	0.05855169036583743	0.025775108764430156	0.039458331488583735	1.2098473881296974E-4	1.4437666612460716	4.875908985385906E-5	2.4671168101982584E-7	3.6630312805123553	-1192.4561315494552	76.16354732847275	556.8755220658617	1381.786105795516	1432.7979603700169	1698.987730738464	605.2007841251777	60	22	47	1	21	19
15160000	-46906.019954757314	-45387.82160042183	-1518.198354335489	-45387.82160042183	865.4340480357005	0.45277046828111106	0.9710924812917582	0.034203845350489676	0.32973686643817957	0.051916977221589	0.01866391065654494	0.04135098747109212	1.2735031519167466E-4	1.434720488650424	4.7745969314303286E-5	2.5709647907711857E-7	3.7384709205842994	-1206.78406632653	68.19853470202058	477.84833831606016	1071.7786787755267	2109.8927958385116	1417.1027345444977	732.5428846395339	59	16	15	33	28	19
15165000	-46872.27621286079	-45394.096482382265	-1478.1797304785225	-45394.096482382265	747.9563209524549	0.47705172977264876	0.9502629783404105	0.03782089573263613	0.32973686643817957	0.04767311072296921	0.020915053709086154	0.03989868379932729	1.2908079151929816E-4	1.3329618441415079	4.7993490704708664E-5	3.4862750657305024E-8	1.7204543233716192	-1194.5193657778034	55.76000157901592	146.68487843999466	581.2407644585559	1071.7049889813368	2086.185076695219	457.49615794374455	55	4	14	41	34	22
15170000	-46883.34991789305	-45396.08538956816	-1487.2645283248937	-45396.08538956816	944.6945665833451	0.47853910602139965	1.139200689190873	0.03782089573263613	0.32973686643817957	0.04732832816100332	0.022927454492555465	0.03989868379932729	1.290964466284572E-4	1.381474147147293	4.578356623649452E-5	3.896321896913869E-8	1.8117571144748057	-1202.2793125260384	68.7380928160227	269.62359714372866	1220.2575355773868	1068.6088345587177	1716.7401862965112	546.6902098959938	57	4	3	48	37	21
15175000	-46916.03173572289	-45399.99339585913	-1516.038339863764	-45399.99339585913	824.554244183601	0.4837191950848379	0.9951159411330579	0.03485670047674886	0.32973686643817957	0.04732832816100332	0.022927454492555465	0.04062494705855512	1.2876179514260478E-4	1.4334979455971053	4.631503516275625E-5	3.438013998559597E-8	1.6828484820592813	-1214.6554093255118	69.64347746423343	135.5522428440076	787.3746248193087	1389.002674904075	1843.7294645303182	959.5746973105935	57	2	9	63	30	9
15180000	-46912.90830639324	-45405.95185971205	-1506.9564466811921	-45405.95185971205	1076.0041892127356	0.48321038350780976	0.9951159411330579	0.03903312928026057	0.32973686643817957	0.04732832816100332	0.020211084400458115	0.04062494705855512	1.2759474379484006E-4	1.3899403205606125	4.378331050224312E-5	3.543183991296559E-8	1.65391302648825	-1201.5514666557906	45.3065958910954	320.5920564801868	842.1963346950334	1805.4614281192828	932.1145086691497	682.2540521373106	57	8	24	64	5	12
15185000	-46887.12671156735	-45390.6481992594	-1496.4785123079498	-45390.6481992594	783.9925094291281	0.4694883354466873	0.9951159411330579	0.03903312928026057	0.3331920079272845	0.06080739597443909	0.019914418010889386	0.03766306475435493	1.3414152376085755E-4	1.4451073297573644	4.896379107470553E-5	4.098317253883162E-8	1.7022738184286494	-1195.6097352323225	54.88347669360109	211.12734296676462	1090.4083473761325	1553.8583857905055	664.9226337520893	358.56968286502894	59	3	19	66	6	17
15190000	-46891.138920821315	-45396.151415958324	-1494.987504862989	-45396.151415958324	894.4300439438761	0.4694883354466873	1.0052653728019352	0.03903312928026057	0.3331920079272845	0.06080739597443909	0.019914418010889386	0.03653843104783937	1.3430663300916757E-4	1.3249730646162594	4.711869795647498E-5	3.280023530957242E-8	1.6296051176392015	-1205.1632269307033	50.48129236081263	86.74301168936472	245.66538673119285	1305.8682117655321	1543.0555483486537	537.9191709646617	56	3	7	50	36	18
15195000	-46874.54286561453	-45408.58695500815	-1465.9559106063803	-45408.58695500815	655.5474218672902	0.4912608741059437	1.0052653728019352	0.03847221473472239	0.3530491336410329	0.05206090689507888	0.021357552422164187	0.03765267652519196	1.3079893726779566E-4	1.4190539115301037	4.836952336174477E-5	2.465785033359425E-8	1.556295457590467	-1197.5635699453	62.82478308227134	237.7486263928386	1007.2952595937644	949.6569548402231	2238.372312013061	647.0243296108175	55	4	15	37	33	26
15200000	-46905.2271477548	-45408.962624018495	-1496.2645237363056	-45408.962624018495	586.674998277853	0.4912608741059437	1.0052653728019352	0.03864965013345938	0.36700658056047597	0.05684062919858445	0.023667362294658236	0.041251440515484426	1.3248149652371962E-4	1.3976155886593757	4.9177596740890365E-5	4.632794751972831E-8	1.890930534039564	-1209.2068065938693	48.04342387774472	206.39498224139382	1112.1604837974635	1988.4441149271147	1642.3935396103302	1000.2845485458176	56	6	14	61	11	22
15205000	-46888.607644915304	-45421.98240690898	-1466.625238006326	-45421.98240690898	578.3946912485246	0.4912608741059437	1.0052653728019352	0.034150494392056474	0.36700658056047597	0.05684062919858445	0.023667362294658236	0.042723553976566825	1.3603438048985899E-4	1.3884229939747363	4.90239936902719E-5	1.3714699039832941E-7	3.067619723122431	-1213.5611018338761	78.54241467687002	302.12388031905056	927.3999525078397	1644.2333699722262	777.9872476042667	558.2142957612542	56	7	4	78	8	17
15210000	-46919.46288639959	-45437.79435317551	-1481.668533224081	-45437.79435317551	555.5504616518141	0.4642304650113891	1.0052653728019352	0.030910018991196452	0.3274018002743228	0.046785395722953475	0.017865939589208374	0.042723553976566825	1.3928087822088884E-4	1.3397908788901338	5.1002808720113186E-5	3.4083530697229485E-8	1.7085794170034863	-1211.2278252117947	64.61613444668559	399.50502442586344	1159.355165283441	1790.2758462435881	1708.6723553583665	630.7109195480624	56	6	16	69	1	22
15215000	-46898.80296289781	-45424.37626193652	-1474.4267009612856	-45424.37626193652	598.0081570526618	0.4642304650113891	1.0052653728019352	0.03233603070000613	0.3244078832429611	0.046785395722953475	0.017560038297529165	0.039564169879473504	1.3924949284906823E-4	1.4482474691047984	4.796181807971445E-5	3.399778818665254E-8	1.8162773163588153	-1225.0696413773449	61.38053535448011	300.0116469289955	1039.393624940318	1898.0051900292049	1022.9976707461384	385.59818777030307	56	2	13	71	9	19
15220000	-46892.071029254505	-45432.892736869326	-1459.1782923851774	-45432.892736869326	661.6757760581297	0.4642304650113891	1.0038523445971907	0.03233603070000613	0.3244078832429611	0.04629365911253471	0.017560038297529165	0.039564169879473504	1.4071309160055333E-4	1.4779300747301096	5.034218986199259E-5	3.7581866935875185E-8	1.9007717551899095	-1221.3785845505952	72.45872359957792	367.35869746264393	662.3702188395612	1733.8373163184258	790.6143011956057	536.7384202071689	56	2	19	73	1	19
15225000	-46883.283216993805	-45415.721361267744	-1467.5618557260593	-45415.721361267744	736.4130028674817	0.4642304650113891	0.970112508369052	0.03468121636555968	0.3244078832429611	0.04629365911253471	0.020314947706202704	0.03462846652128932	1.355377778182425E-4	1.3936821469228748	4.754981778879909E-5	3.533096113160843E-8	1.7487300495980724	-1211.5316603614988	64.69812972987077	247.28427773066642	773.6843247312219	1647.9606577648083	839.8455743739604	533.6790633947548	58	4	9	78	8	13
15230000	-46892.83515803247	-45420.5658739031	-1472.2692841293658	-45420.5658739031	541.5342648070904	0.4642304650113891	0.9299343185099348	0.03517497889455489	0.3244078832429611	0.04629365911253471	0.020863590747863026	0.041269050795631	1.3160789983046866E-4	1.3535732206636555	4.964276084355935E-5	2.672165011283499E-8	1.6498169649832033	-1208.0863525124912	69.02972568341099	266.2630532369547	1762.6133072563828	1842.8150194253446	691.409767020418	104.45414963401537	59	7	19	55	28	2
15235000	-46866.19601312983	-45396.332112067554	-1469.8639010622774	-45396.332112067554	571.4576821127893	0.46110751443446935	0.9146304196797227	0.03940586161595985	0.3511492234821705	0.04629365911253471	0.025310936162272295	0.041269050795631	1.3748312943741037E-4	1.4764394299711632	4.8922111673454186E-5	5.033099337941716E-8	2.0421720804938284	-1210.8597189474717	62.373086924589295	152.7464205787506	936.8742223803399	1871.6994796086176	1198.1604056768897	448.0421740405934	54	4	21	70	4	17
15240000	-46858.52341328288	-45381.61816654074	-1476.9052467421373	-45381.61816654074	561.506387891894	0.46014973547568794	1.0031414916341188	0.03940586161595985	0.3511492234821705	0.04629365911253471	0.025310936162272295	0.036839230130747934	1.3146881922613553E-4	1.3766537122896438	4.865159268877636E-5	2.4994231275079534E-8	1.6035759255737754	-1215.837264099316	85.43360501342329	738.0393309061222	1196.6675577812798	1895.078430907096	2530.6407001272923	555.6428198049238	59	16	15	49	8	23
15245000	-46889.92113028411	-45406.964743132485	-1482.9563871516243	-45406.964743132485	534.1793186270996	0.46014973547568794	1.0031414916341188	0.03940586161595985	0.3511492234821705	0.04629365911253471	0.021415239134852056	0.04054588629395685	1.3104410616670125E-4	1.4205414039200135	5.024830870152797E-5	3.0158358660442573E-8	1.6702204347145386	-1213.1078674059465	91.2321390157614	442.06497860546875	2047.8494160952284	2118.0064504089837	1955.488306570046	609.8157346880357	58	15	35	37	3	22
15250000	-46882.443611004346	-45403.083601603255	-1479.3600094010912	-45403.083601603255	560.9825888327867	0.46014973547568794	1.0031414916341188	0.040924569122119045	0.3511492234821705	0.04629365911253471	0.021415239134852056	0.035970700183482134	1.2874460412935928E-4	1.402811442767673	4.937295695570212E-5	3.05856481591699E-8	1.7601597259716286	-1216.4848244067994	77.16379183902805	380.2448788849441	836.8000311687117	1489.9244305017319	2508.2782621675146	589.9707905084434	56	10	34	23	27	20
15255000	-46885.76896544951	-45402.582194091105	-1483.1867713584054	-45402.582194091105	548.6631026817184	0.4708892025391028	1.0031414916341188	0.032137931460126966	0.3511492234821705	0.04629365911253471	0.02223780737763883	0.035970700183482134	1.330695531442523E-4	1.4262611261207805	4.994158959476557E-5	3.39140350830501E-8	1.720917594533679	-1211.2155717462033	70.06858802887025	374.7924771475188	970.68095265479	1575.2846297443966	1819.136519586475	490.66315746768464	56	15	3	19	61	16
15260000	-46867.082608251	-45393.59651097623	-1473.486097274767	-45393.59651097623	561.3087285683928	0.48082151676836593	1.1132598645556824	0.03220976522027662	0.33942317346510914	0.04629365911253471	0.022444834903421314	0.03599571294136691	1.2996196777048349E-4	1.3770804237408683	4.979492637210576E-5	4.9246441309459836E-8	1.9848960951373587	-1213.4695367637582	96.59406225077699	61.88352636756171	533.4038656901029	666.032968215233	1525.096527228245	796.5316274431682	56	2	9	12	67	24
15265000	-46857.3074333544	-45400.40910262783	-1456.8983307265644	-45400.40910262783	542.2666675940951	0.4520653275774338	0.8993327577725657	0.03361940447477859	0.33942317346510914	0.04677556044057377	0.02223258915281357	0.03599571294136691	1.2604332419033435E-4	1.4859327293316873	4.8176972183623854E-5	2.318551639154461E-8	1.7008790393640056	-1223.9559346538017	80.8251681069954	140.0416957128203	554.5935131228472	1025.0186970566633	1742.6332525017954	388.4672152744011	55	9	12	2	73	19
15270000	-46883.69771658887	-45400.47588913248	-1483.221827456389	-45400.47588913248	551.8042427264508	0.4533973769160667	0.8993327577725657	0.039975551755535535	0.3369042295988978	0.05891213655794944	0.02223258915281357	0.03599571294136691	1.2829376050699733E-4	1.3867633837618087	4.856048618971361E-5	2.7197471278333034E-8	1.6534986054510163	-1223.0878069707614	97.98973293064093	210.70446392539694	1645.7081388644808	2850.230784992618	1968.6674173787674	816.4966900897167	56	8	8	9	65	24
15275000	-46859.456610844296	-45382.04809584143	-1477.4085150028704	-45382.04809584143	566.914111744883	0.4533973769160667	0.8993327577725657	0.039975551755535535	0.33179105909979756	0.05738033115888334	0.020776803226761714	0.03959311122443645	1.2598301188745568E-4	1.4844444541728994	4.989634235877626E-5	3.487350203203712E-8	1.830357969471698	-1229.1679042241751	68.05502943704305	71.66908849357755	227.04000264676858	524.9541341231138	1481.4652715159184	518.0100516813002	43	11	6	15	77	18
15280000	-46852.49961457334	-45372.572211477214	-1479.9274030961249	-45372.572211477214	550.1032164952259	0.4538068061110041	0.8993327577725657	0.039975551755535535	0.33179105909979756	0.051313492610346435	0.01821464683592434	0.03959311122443645	1.2747781344441827E-4	1.4315607763929385	5.129123109008969E-5	5.085917058575645E-8	2.040795819832364	-1219.3164674727404	75.45980233056798	271.8284137582108	697.8050023506835	1067.5273717534162	1458.7263119761221	734.6780379408486	57	5	4	14	78	12
15285000	-46882.978796510724	-45389.27143310725	-1493.7073634034787	-45389.27143310725	549.9124228267317	0.4538068061110041	0.8993327577725657	0.034104793842453976	0.33179105909979756	0.054727423593093176	0.020378841294204756	0.03959311122443645	1.2733731345628872E-4	1.4411920817059232	5.045753134407107E-5	5.088870634943375E-8	1.9121568161058886	-1210.0076941228685	70.75681945764472	242.8358641667869	350.71219988341863	1346.4898352349733	1705.247913100292	641.3336208815748	59	1	13	35	44	18
15290000	-46896.24839434408	-45380.34292200895	-1515.9054723351267	-45380.34292200895	535.2215978842466	0.4538068061110041	0.8993327577725657	0.034104793842453976	0.33179105909979756	0.054727423593093176	0.020378841294204756	0.03959311122443645	1.273626686964677E-4	1.425847656787834	5.1503267502779596E-5	6.372072544031048E-8	1.9120210303832712	-1198.88490333707	72.61366601738455	515.7291579727759	883.3471365510177	1705.896436084095	1788.9221701503186	816.0856552109028	63	11	3	34	39	20
15295000	-46902.9001817458	-45385.82419184262	-1517.0759899031784	-45385.82419184262	540.168017995706	0.4538068061110041	0.8957561849016151	0.034104793842453976	0.33801277479865727	0.054727423593093176	0.022331979813926112	0.03727380724170065	1.25016461927801E-4	1.3496264692394493	5.142388577124406E-5	4.026871823803784E-8	1.7111751553630508	-1201.855533125527	83.45464515565445	220.2812322488089	934.4614268926707	2355.09841741962	1839.2295186657884	650.8438942121811	61	4	7	17	48	33
15300000	-46876.32965374878	-45362.64638240359	-1513.6832713451847	-45362.64638240359	501.146237772909	0.4538068061110041	0.8957561849016151	0.034104793842453976	0.35633199807739124	0.051648143402478676	0.022331979813926112	0.03727380724170065	1.268629723566985E-4	1.3630501327317353	5.007161546482482E-5	7.660755744364752E-8	2.085062583130114	-1194.848495217272	65.4128150070654	238.9812508376287	1051.5725035109747	1441.0483973689852	1898.845054675848	527.9979030223861	53	12	17	38	29	21
15305000	-46862.95167630383	-45387.491627352385	-1475.4600489514378	-45387.491627352385	530.3221849800838	0.43683819503646704	0.8957561849016151	0.03389017515055287	0.35633199807739124	0.051648143402478676	0.022331979813926112	0.03727380724170065	1.3294000288402487E-4	1.3929155829611155	5.123369763029207E-5	4.1746839570041045E-8	1.840959088507843	-1209.0154936385989	61.56373088267699	228.4633272384355	1027.0483018445832	2178.7134305852396	2607.575425313344	948.2768857524418	55	5	40	38	4	28
15310000	-46876.021504264674	-45385.90612728361	-1490.1153769810658	-45385.90612728361	540.9840003322047	0.46113594910088695	0.8957561849016151	0.03389017515055287	0.3321639147308277	0.05667955123037495	0.01699647050725533	0.03624689963645111	1.3080216527773845E-4	1.4067836009030448	5.002335442836971E-5	5.651321370385871E-8	1.9870818448919068	-1218.3499591136597	70.6294688938997	127.04770501936697	492.74221209118826	1501.9067027309789	1982.2436445011936	668.2513212641221	53	3	8	59	17	30
15315000	-46863.89348724395	-45398.58174730666	-1465.3117399372825	-45398.58174730666	624.6839558752213	0.46113594910088695	0.8957561849016151	0.03770123711286473	0.33782786508481655	0.05001855326428812	0.02526410800276887	0.038097540488006655	1.3654265403779687E-4	1.4415085175062536	5.215306575856154E-5	4.134304670646573E-8	1.9146912746806828	-1222.6586761215792	62.220447252239225	170.9570628510424	218.19988573826876	1156.670108069354	1751.5288895000815	959.2793546337555	43	3	14	51	33	26
15320000	-46862.07813761276	-45395.12934066045	-1466.9487969523072	-45395.12934066045	592.2406102594663	0.46113594910088695	0.9849081485541027	0.03492500354335541	0.33782786508481655	0.05293565692086884	0.019419958678432166	0.0417721089301393	1.3049796058000118E-4	1.430269262973236	4.9950240800552486E-5	2.883855923583654E-8	1.7050961476682671	-1216.3733323309916	121.26675731765937	87.79928957610454	285.3688493481473	932.7872678539317	1525.1246110955524	395.1265138670108	22	33	6	36	56	17
15325000	-46838.842944708595	-45383.84040810348	-1455.0025366051143	-45383.84040810348	637.3087137434692	0.46113594910088695	0.9849081485541027	0.03664392244980237	0.3394615576579876	0.05293565692086884	0.019419958678432166	0.03977400608601625	1.3647144339517367E-4	1.4232412581100145	5.162179015734964E-5	4.5175117921235495E-8	2.053635830274515	-1221.1510496960243	217.67956478198693	94.08460178415872	279.2214111716584	968.7736032350538	1307.1515624708043	434.07707964659556	19	37	2	43	58	11
15330000	-46892.77343097547	-45409.17391377673	-1483.5995171987402	-45409.17391377673	633.8462951165008	0.46505550650857536	1.035838995745646	0.03664392244980237	0.3359281697090471	0.05293565692086884	0.02036632246242152	0.04151014167559932	1.349971468504528E-4	1.4503117222953044	5.1325117183437616E-5	5.106724176061981E-8	2.0308529076192605	-1220.4632507542035	193.0813978091512	78.68837738780998	193.63691610973606	1024.2665984259456	1767.7397355295386	609.8188474315077	8	50	1	44	48	19
15335000	-46882.38924266495	-45403.77943505018	-1478.609807614767	-45403.77943505018	609.6952025263208	0.4844008154108959	1.035838995745646	0.03216646268816783	0.356397004404972	0.058166041686979884	0.02307449654507721	0.03855725147142002	1.2697047329631567E-4	1.3379863691464586	4.925999982060779E-5	3.536719780887639E-8	1.9187171103935794	-1219.1143419021723	164.92201019763635	61.259740091382476	169.33221459042065	786.800352813077	2031.2914718265836	361.7584415568756	27	30	1	41	58	13
15340000	-46887.6821488802	-45406.53061752065	-1481.1515313595496	-45406.53061752065	652.4727957878806	0.4844008154108959	1.035838995745646	0.03216646268816783	0.356397004404972	0.058166041686979884	0.019539544791119103	0.04293358355807951	1.2622360941304603E-4	1.4381810003817452	4.891884015019273E-5	4.8869653165979844E-8	2.0061049257292174	-1202.5304898335921	108.02154321517932	68.04620815051479	220.14085994570854	1035.1436512461773	1515.0801946525246	359.16189490436284	8	47	7	23	73	12
15345000	-46890.692649229735	-45409.26681083627	-1481.4258383934675	-45409.26681083627	679.5855669930702	0.4844008154108959	0.8986380117435654	0.037179669596024305	0.353905869374489	0.06221633232354578	0.019539544791119103	0.04915041902694879	1.287095665818698E-4	1.3416973542318418	4.965124349130655E-5	3.204169166383518E-8	1.6428861307153966	-1196.599832666151	131.55970120640254	57.838086088635784	168.4035070771598	731.9308708239921	1371.9413900297884	291.2961160068852	5	54	2	22	81	6
15350000	-46894.3725981187	-45412.819898981405	-1481.5526991372972	-45412.819898981405	788.1059412577705	0.4844008154108959	0.9934577909045591	0.037179669596024305	0.37377685248196435	0.06221633232354578	0.020713186222390694	0.05471473144906614	1.2976302449311055E-4	1.4005604206258138	4.891382793609112E-5	4.4003357943968217E-8	1.8686592636480714	-1199.7750748357155	111.14524011635491	55.1109981203169	330.1281632518216	1243.2762734450644	1508.3186634393392	1008.7863800118122	6	54	1	39	53	17
15355000	-46915.91361193519	-45411.76008409555	-1504.1535278396395	-45411.76008409555	789.2314649749854	0.4844008154108959	1.0791957142896413	0.037179669596024305	0.3658409754542598	0.06221633232354578	0.020713186222390694	0.05471473144906614	1.276007521407033E-4	1.4888501161362606	4.93068737698808E-5	3.822858926982036E-8	1.7208262473973355	-1204.9953845861646	211.66325915290693	74.4134176682506	207.7038230993417	973.0462951130114	1433.9538386688448	506.6442940040423	3	54	6	38	55	14
15360000	-46934.73377477389	-45409.78509873952	-1524.9486760343696	-45409.78509873952	715.8687192909963	0.49065712892022145	1.091358805018484	0.03789903667176457	0.35104125206126185	0.05557372458730006	0.01954232778353232	0.04363339293895779	1.2411472101614597E-4	1.4270187907655054	4.9180605242475326E-5	9.342578016418282E-8	2.396996857233937	-1201.2825021403248	71.16718429460758	67.46905437526654	304.8964909936997	977.8711892744965	1662.1082072358706	608.2259908223388	9	50	5	28	60	18
15365000	-46923.97182365409	-45398.518232499606	-1525.453591154483	-45398.518232499606	799.5370636690366	0.4858199091213334	1.1070969276500526	0.03789903667176457	0.35104125206126185	0.05994096288754379	0.01948320343130988	0.04366549018568953	1.2103785698608745E-4	1.4023755411704133	4.7768644879144775E-5	4.999587884659032E-8	1.8453819210894502	-1187.2294921943183	120.07190868178321	68.94522484921164	485.1499270005147	878.9118828933277	2349.0832160089035	530.9316869299068	8	53	2	39	51	17
15370000	-46927.14977370886	-45410.81629418089	-1516.3334795279661	-45410.81629418089	733.0837126688923	0.4858199091213334	1.2118158647333959	0.03789903667176457	0.35148467797422767	0.06190617326764315	0.02097858677693598	0.0368593430566258	1.251623076053651E-4	1.3623636710830935	5.000207556845939E-5	3.9114275509806506E-8	1.6723982477915078	-1187.7699864560109	78.6749679820888	51.666126145584194	157.66682204573004	1006.5725315964899	1791.8884496960695	404.12413860336034	11	45	6	39	49	20
15375000	-46920.83574059786	-45399.87018931624	-1520.9655512816153	-45399.87018931624	791.3832890245424	0.4858199091213334	1.077670325381309	0.03986314000834046	0.35148467797422767	0.06190617326764315	0.021443741886152865	0.04444192536785901	1.2742265248445435E-4	1.3281238110339926	4.9668184103085146E-5	6.292606361201076E-8	1.9976638517468905	-1184.1270656792276	46.22644323445152	53.058845155281894	382.4878794568935	1029.4431785492886	1892.2684874469671	671.2457901041663	3	56	5	44	39	23
15380000	-46904.7129506812	-45402.78755084899	-1501.9253998322065	-45402.78755084899	664.586461519266	0.4858199091213334	1.077670325381309	0.036927080327183975	0.34167023759871745	0.06190617326764315	0.021443741886152865	0.04676767443875259	1.300979773938479E-4	1.4082709403374036	5.318072635423125E-5	7.291489728191758E-8	2.131660967439776	-1191.8753808780625	97.2869855628205	84.3002293720553	328.75228432339503	943.1731765326629	1478.7734858429171	548.202958429575	3	58	3	45	41	20
15385000	-46914.91044761729	-45407.889105745526	-1507.0213418717615	-45407.889105745526	746.4472474152772	0.4858199091213334	1.077670325381309	0.036927080327183975	0.38012021872112367	0.06190617326764315	0.021443741886152865	0.04316371879242255	1.2057870553449608E-4	1.417398831604038	4.8534687348432924E-5	4.268179051731148E-8	1.837936683428418	-1195.9633573950405	100.36495035203068	48.38187774728984	245.48192806800546	1225.4092046285764	1412.0464048181618	375.173027820882	25	32	3	43	48	19
15390000	-46896.84919901566	-45394.747571100954	-1502.1016279147057	-45394.747571100954	729.3938941523442	0.4813150486532689	1.077670325381309	0.036927080327183975	0.38012021872112367	0.06190617326764315	0.021443741886152865	0.04316371879242255	1.211016630259626E-4	1.3610693608628903	4.858364526604034E-5	4.0632101842110136E-8	1.7521435962818375	-1187.432644775014	95.62566380510246	34.47799711145946	149.89282142426464	775.1684547988715	2034.9948848662232	333.78139704558583	24	36	1	40	53	16
15395000	-46906.03438618944	-45394.46668142459	-1511.5677047648546	-45394.46668142459	738.5800555594815	0.4813150486532689	1.077670325381309	0.0345470838874648	0.36604222159845035	0.06190617326764315	0.021443741886152865	0.04316371879242255	1.2404977314223054E-4	1.4491942116567265	4.935652811822249E-5	3.8193316362256653E-8	1.7038121619502236	-1202.313290064242	56.87333233541914	83.55475523871912	508.0203460606296	981.2983699652929	2360.3492268916616	596.1379720138359	53	4	2	36	58	17
15400000	-46903.132672768304	-45403.62786293342	-1499.5048098348884	-45403.62786293342	747.850211202716	0.4813150486532689	0.9864179307812173	0.040739020436286376	0.36604222159845035	0.061695546426449845	0.025033041311975698	0.040251681361735306	1.247789125964554E-4	1.3405731190611656	5.039759343824762E-5	5.0244967527153255E-8	1.8842112345796032	-1199.0198338161867	47.450976035840526	102.52696380086387	405.8831836326097	945.3667535941518	1870.0834490120058	883.6303611732319	49	7	5	45	43	21
15405000	-46868.223959596275	-45391.17893363186	-1477.0450259644142	-45391.17893363186	713.6858814264978	0.4774913859979846	1.048324185220346	0.03723476586636745	0.3656861985434557	0.051640801854419285	0.025033041311975698	0.04038960069336467	1.2886730219384174E-4	1.410191343822157	4.996040426174164E-5	1.0427948873012115E-7	2.5093899886348994	-1192.3818986485824	38.94632162070656	89.20428149380297	280.97826630779434	892.8447142843276	1794.7606661454417	473.41227021410754	49	7	1	48	50	15
15410000	-46906.3141687085	-45398.73508099813	-1507.5790877103707	-45398.73508099813	657.2899764530654	0.4774913859979846	0.8851506309818041	0.03723476586636745	0.3656861985434557	0.053881574121129934	0.025952505437855086	0.04229263494332899	1.3170382543018104E-4	1.408410358479925	5.067923431639232E-5	9.047104805462482E-8	2.2695542836422913	-1199.5302629999535	68.87362863747455	140.1708161293761	613.8479283017548	861.028418057251	1812.2240274113174	585.5905969484759	48	11	14	30	42	25
15415000	-46881.87037992303	-45398.01127196233	-1483.859107960703	-45398.01127196233	675.3503332560657	0.4774913859979846	1.0063151669721584	0.03723476586636745	0.36488176987646687	0.053881574121129934	0.023422585426765903	0.043965254157746984	1.2621640874071745E-4	1.4158087561918224	4.851282310360666E-5	6.896587845879884E-8	2.2584891998908114	-1197.5112607557148	56.33796643961638	68.38765651809308	476.36944996405896	1431.3718309059716	1873.4405978977268	685.8694114968508	44	12	19	13	50	32
15420000	-46887.35967163511	-45401.2182038225	-1486.1414678126066	-45401.2182038225	740.0093817953175	0.46308019936258044	1.0063151669721584	0.03723476586636745	0.36488176987646687	0.05404750157299356	0.022294984544240684	0.043965254157746984	1.233937745644101E-4	1.3570028024532725	4.7516706897727186E-5	4.667437617541548E-8	1.9989028149001145	-1213.8363743671187	69.88863851283881	83.68480238293125	305.9800708691597	654.123092141414	1974.1455652228224	592.3934965866167	42	16	1	16	72	23
15425000	-46863.26778154951	-45364.0692421997	-1499.198539349813	-45364.0692421997	650.9167663180503	0.4672761692372372	1.0063151669721584	0.03723476586636745	0.36488176987646687	0.06045950925833355	0.021431293982314702	0.043965254157746984	1.2432793778644873E-4	1.4159349931548246	4.9799611871487934E-5	3.3703504028989116E-8	1.7275673420277762	-1212.205981889832	56.04266107776498	136.5406252591876	461.8053001042465	885.8626639017034	1863.672777284739	924.8921939485291	49	7	3	10	72	29
15430000	-46899.93516958166	-45394.17524067344	-1505.7599289082193	-45394.17524067344	699.485594461857	0.4672761692372372	1.0063151669721584	0.045751733224813886	0.36488176987646687	0.05815606203626675	0.024256449246542397	0.04294921118098192	1.2320184089151877E-4	1.4053586651183463	4.9926248990040834E-5	4.8335365644443646E-8	1.9590609215838795	-1207.1184588351944	60.17353071623558	65.13147673541273	273.74226102249054	716.5870252502972	1979.0709557950065	1029.6182020722704	34	23	3	19	62	29
15435000	-46902.334853201464	-45387.066606574735	-1515.2682466267297	-45387.066606574735	712.2085631625304	0.4805319555343514	1.0324858148533704	0.034033577427693605	0.3742628673178466	0.05815606203626675	0.024256449246542397	0.04026144946094693	1.2930032042386984E-4	1.3376080497922005	5.207941993867752E-5	4.798868830805496E-8	1.8259605195726116	-1207.9131539632062	71.5661333402831	60.09669374212574	204.1027883265809	591.5669883676987	1575.5451725485484	847.4426847015461	28	28	2	23	68	21
15440000	-46876.84150799373	-45377.68027940239	-1499.1612285913438	-45377.68027940239	693.9638255280108	0.49542385869238775	1.0324858148533704	0.04095784755455593	0.37079770127982026	0.05815606203626675	0.024256449246542397	0.042892242240745976	1.2200339418021365E-4	1.3814939319921171	4.912581475352714E-5	3.605240705943402E-8	1.8098817803881884	-1211.5846326450217	125.3675953809098	36.32972444415051	123.69190287188333	605.0760547486782	1216.1654350224503	116.61984880646216	28	28	1	16	95	2
15445000	-46885.25769362888	-45392.26690606323	-1492.9907875656475	-45392.26690606323	700.5104657420632	0.49542385869238775	1.015037775816446	0.04095784755455593	0.395110083298695	0.05815606203626675	0.02085367357986103	0.042892242240745976	1.2439840516720427E-4	1.482103609891334	4.923387202082595E-5	2.91423369173382E-8	1.6698628108164584	-1206.8737696946778	128.316543092055	31.661003805679687	45.13295694849637	245.302218942799	1255.9162610476749	511.2464652241799	20	32	6	1	94	17
15450000	-46902.613413872896	-45411.77909349929	-1490.8343203736106	-45411.77909349929	699.6517842500032	0.49542385869238775	1.015037775816446	0.041657503197972914	0.35535173765157857	0.05815606203626675	0.019812793757256805	0.042892242240745976	1.2710488286417246E-4	1.4071056118672047	5.029911605714487E-5	2.9335377159661067E-8	1.6470318625488178	-1208.4988762318885	156.24252661846455	35.32313650774854	170.2121402974404	799.311169200423	1364.0130545503746	647.6284310817559	22	35	2	16	83	12
15455000	-46909.750100123056	-45399.934887421885	-1509.8152127011688	-45399.934887421885	666.1569299657814	0.45606444918276345	0.8771663873522908	0.0318393588812741	0.35535173765157857	0.05815606203626675	0.019812793757256805	0.042892242240745976	1.2267907464507004E-4	1.4206143934312914	4.889034314027836E-5	2.319094397615782E-8	1.4626487461124609	-1210.6152703290131	91.26199909237492	40.610604658224055	223.0857224217604	843.8003468528524	1640.793240123013	436.3205269031245	24	34	1	18	80	13
15460000	-46917.3735510867	-45395.83906077802	-1521.534490308682	-45395.83906077802	701.5860989398078	0.44902588380320557	0.9275872099824465	0.037429750180231494	0.35535173765157857	0.060851078571921444	0.019812793757256805	0.039669396965861074	1.2476077044994312E-4	1.437942624457389	5.13092013502758E-5	2.9396252669742402E-8	1.5440473520150346	-1209.1189516887243	148.76805442974847	60.61051488910553	299.89235406933165	765.0876559806775	1388.2957497850593	928.3134787183577	17	40	1	24	74	14
15465000	-46921.46354046546	-45387.63325584952	-1533.8302846159388	-45387.63325584952	679.1722774802207	0.4623037588743788	0.9275872099824465	0.037429750180231494	0.35535173765157857	0.052713750667244076	0.019812793757256805	0.039669396965861074	1.236749020335714E-4	1.3995030909934916	4.983974016923756E-5	3.727800829496736E-8	1.6309220592385747	-1206.6053858208325	174.33275388775547	59.53576524336096	190.58894929454385	421.47341212876745	1645.6106140595316	303.3187968540203	13	44	3	14	82	14
15470000	-46905.53054080308	-45407.62853155627	-1497.9020092468131	-45407.62853155627	693.1375869705862	0.4623037588743788	0.9275872099824465	0.037429750180231494	0.35535173765157857	0.052713750667244076	0.019812793757256805	0.0409722970585573	1.2923856174137523E-4	1.4432748686740262	5.12749284410456E-5	6.103898972211868E-8	1.981924221260157	-1194.0868410353744	158.0216414394899	50.930079923326815	94.87762581583439	600.1060452160008	1608.1935602723274	879.9281213599046	14	39	8	16	68	25
15475000	-46879.78880668843	-45394.73852586266	-1485.0502808257747	-45394.73852586266	689.4403118046436	0.4623037588743788	0.9275872099824465	0.037429750180231494	0.35535173765157857	0.052713750667244076	0.020639193596404436	0.0409722970585573	1.2804361354245623E-4	1.3891900312757526	4.971751156902939E-5	4.165161951108462E-8	1.7820414786220795	-1188.042215895369	182.03709864517793	44.81835703874156	96.67554334175279	666.8408787031431	1671.134134187678	782.8185994232691	12	45	6	13	76	18
15480000	-46896.36774491218	-45395.4093483013	-1500.9583966108812	-45395.4093483013	695.6897990447421	0.4429776396587716	0.8737169789133823	0.037429750180231494	0.35535173765157857	0.05692459308793491	0.020639193596404436	0.0454713871593327	1.2948523916425365E-4	1.4325527693844196	5.104623509031254E-5	4.0508613158505436E-8	1.7670780196668476	-1201.072027608493	181.1416831895867	48.35909728345288	94.65816910672707	594.4398858243889	1405.7721051743383	749.6060775383927	13	42	8	6	88	13
15485000	-46897.97098497972	-45388.692936620755	-1509.2780483589702	-45388.692936620755	706.3977301392327	0.46084247571648523	0.9023570519843956	0.037429750180231494	0.35535173765157857	0.05692459308793491	0.020639193596404436	0.0454713871593327	1.2721571558603375E-4	1.4211660211698043	5.030511029886043E-5	3.058234670069649E-8	1.6052859041272949	-1199.783681999969	131.26178615632634	54.60428671313321	531.090099159901	917.7803172021869	1312.5522730065234	786.0638269499614	15	46	2	7	85	15
15490000	-46900.49508315859	-45393.83836322173	-1506.6567199368578	-45393.83836322173	756.6403447569078	0.4453037266181204	0.9680974789779841	0.037429750180231494	0.35535173765157857	0.05739454643724165	0.019113593206546646	0.03625856986693631	1.335124119024989E-4	1.4280808683265946	5.0633240249233954E-5	6.99625359402269E-8	2.0551483766794014	-1205.3275964724867	157.4066306026533	51.24638910339888	293.40422554580033	1206.0265483781852	1415.6136719909691	878.4277524415696	25	37	2	26	65	15
15495000	-46865.6901800468	-45388.83714497084	-1476.8530350759559	-45388.83714497084	744.6421594595405	0.4485502123787773	0.9484073676025021	0.037429750180231494	0.36401584753209826	0.052350329289942994	0.02010810519233435	0.03625856986693631	1.3197157568829701E-4	1.3804561978006578	5.016134166438056E-5	2.9289900486817066E-8	1.6194820955758649	-1205.8087378525763	151.40043858525667	66.54812088629446	470.1826981132261	730.3642184918677	1405.4591889389808	751.297698439424	22	40	1	2	91	14
15500000	-46880.05080998546	-45385.26427590351	-1494.7865340819549	-45385.26427590351	750.811886566497	0.4485502123787773	0.9484073676025021	0.0407649704341553	0.36401584753209826	0.052350329289942994	0.02010810519233435	0.036560331968300476	1.2475368783478359E-4	1.461574289764484	4.851662596994891E-5	4.590192357750773E-8	1.9023023971720712	-1210.3217565855161	113.27184779565496	59.72232328254365	222.4877051104886	392.714967215331	1231.3563591768996	972.7857577574925	29	30	2	3	89	17
15505000	-46915.63569794988	-45391.9371011893	-1523.6985967605785	-45391.9371011893	762.4166040127784	0.44094285051674903	0.9484073676025021	0.0407649704341553	0.37070208216555167	0.04873532922154613	0.02010810519233435	0.036560331968300476	1.3059989346996787E-4	1.4381384112492561	4.873384960532324E-5	7.277493242021313E-8	2.0717478810600816	-1213.580391784078	65.97439794854677	85.04060849920755	265.226256559988	780.0664562192732	1099.9461764051587	726.5021427300145	3	55	3	3	104	2
15510000	-46883.66132699732	-45396.42478955178	-1487.236537445538	-45396.42478955178	722.404419664139	0.4137932331617602	0.7875219234589173	0.0407649704341553	0.34635683045874555	0.0560937449583526	0.019901483945129472	0.0340266828737582	1.322233431270311E-4	1.4967422026483461	4.941645589902827E-5	1.0876898247939536E-7	2.66754625363687	-1204.8303096432128	148.75854003267338	55.098940706490865	292.50331138670316	1081.5097392256312	1070.1421403498434	987.0149295490811	18	41	4	2	84	21
15515000	-46861.77255095647	-45380.385598737485	-1481.386952218988	-45380.385598737485	722.1048774933394	0.42149410355174605	0.7875219234589173	0.0407649704341553	0.3853461134128013	0.05693744649294287	0.024224884756577175	0.05099365162113339	1.3587539051271516E-4	1.5007538697110059	4.93792503737903E-5	4.7543925110787745E-8	1.8504294596501363	-1205.643863292887	589.5901133758507	85.0575727397995	113.7736069600265	541.1889786713633	1207.245925204854	490.2890947708128	3	49	8	7	100	3
15520000	-46857.25427434589	-45405.04941505192	-1452.204859293965	-45405.04941505192	758.4256880719395	0.4321773839043505	0.7875219234589173	0.04103588604602562	0.381714734494582	0.0635334771165289	0.024224884756577175	0.0423571393477129	1.2820665331928833E-4	1.4111410129095072	4.6703892936855326E-5	3.252100314574428E-8	1.8466890450350502	-1203.5760552470592	268.3386104758162	52.4184022443014	77.60802644822951	338.29712903817017	1048.0391380750157	573.7359172137571	9	48	4	1	97	11
15525000	-46920.344139123685	-45416.954157904394	-1503.3899812192872	-45416.954157904394	701.5659723049896	0.4321773839043505	0.7875219234589173	0.03345906648923501	0.3520108047833226	0.050366701228655955	0.024224884756577175	0.0423571393477129	1.29506116843003E-4	1.3829988337386738	4.8095427013913005E-5	5.481261509649144E-8	1.9880420264746046	-1205.7672931010634	163.95711566967157	38.065674507454126	111.6393680488215	375.2309392513286	1342.6733884176049	808.1092856832918	29	31	1	3	92	14
15530000	-46891.773397265206	-45411.02232081533	-1480.7510764498718	-45411.02232081533	693.1268032338785	0.4321773839043505	0.7875219234589173	0.03345906648923501	0.3380017083639583	0.057027754005425646	0.02322633296747286	0.0423571393477129	1.3332630756350734E-4	1.4076175403461588	4.860042978212167E-5	3.440967325034672E-8	1.689984327077909	-1202.866171324726	192.1255321542415	53.99870930826909	80.27074432053186	388.41999373561606	1268.9865749423668	918.6513990728787	22	34	7	3	81	23
15535000	-46888.471037209405	-45398.86240590164	-1489.6086313077694	-45398.86240590164	722.9011716672853	0.4321773839043505	0.7875219234589173	0.033237637081032355	0.3278701718883635	0.057027754005425646	0.01954088122805315	0.0447255003343288	1.2937340346747965E-4	1.3662418834593573	4.898106449720814E-5	4.224224023839534E-8	1.8638219614475362	-1203.4092637266006	150.3924674843379	68.85310454387094	282.60682626072816	640.3775025109919	1258.2718118719451	550.8619061218026	25	35	3	29	69	9
15540000	-46905.74657059145	-45401.18375839516	-1504.562812196292	-45401.18375839516	706.086654288163	0.43562240927227835	0.8020810733376382	0.03900486556896935	0.3441276662223036	0.057027754005425646	0.020964750365572944	0.039421794176231116	1.2740042798229225E-4	1.412333359655599	4.907202390385246E-5	4.4555262573259175E-8	1.783511901133628	-1192.6732834103896	173.38732469857624	58.038345032792094	157.92573078838507	860.4529058118346	1448.9860932317972	547.1358221389219	16	44	3	23	76	8
15545000	-46882.495772232025	-45378.788732561814	-1503.707039670212	-45378.788732561814	706.9370345396219	0.43562240927227835	0.8020810733376382	0.03899765727164668	0.3441276662223036	0.04450182461973485	0.020665417077128993	0.04803410317806923	1.28575333918296E-4	1.3630196813702948	4.914732363719471E-5	6.659342498195313E-8	2.0877920212110026	-1200.077239532425	362.91590656015165	50.58191447493925	310.91551290647897	925.8267089939061	1678.8912132649773	644.9329388934211	12	51	1	28	57	21
15550000	-46869.80194317218	-45386.04342317743	-1483.7585199947534	-45386.04342317743	681.1667373536342	0.4336356920240458	0.8116991097069937	0.03899765727164668	0.348198896229427	0.0449010459650311	0.020665417077128993	0.044117994467015795	1.273682586174122E-4	1.3744900156090183	4.948649670193745E-5	2.910156247822136E-8	1.6253973279706464	-1201.0219574360476	217.39011597338592	74.71065914839349	223.19024577423633	776.914987366261	1771.6385175899104	1173.0513213279917	16	41	5	25	53	30
15555000	-46917.270817112585	-45417.965074459535	-1499.3057426530515	-45417.965074459535	693.634089738674	0.4336356920240458	0.8751762263918271	0.03899765727164668	0.32535168954837407	0.056385036527564845	0.025789218164593807	0.044117994467015795	1.2370885125086932E-4	1.3436496724522227	4.833794662723648E-5	3.066648749454636E-8	1.6272010603757507	-1208.3797702855047	153.02561223306884	60.76187436547653	124.16245158339619	529.0280467908665	1206.9738870753558	633.0121686211944	21	38	1	19	78	13
15560000	-46909.721251717754	-45425.98414953717	-1483.7371021805816	-45425.98414953717	698.3161202472727	0.4325675711739118	0.8117365495283678	0.03861376827443405	0.32535168954837407	0.05352133116772671	0.016552509626180382	0.041578964923467764	1.2457152909003442E-4	1.4082944374749629	4.845648873663557E-5	2.48398897906528E-8	1.5736164936208352	-1208.8456708679348	122.30956101609544	83.99891846581906	139.76423231860312	733.8343530176628	1583.785010033458	468.3791019315389	23	35	1	28	78	5
15565000	-46879.4750431582	-45404.49643977073	-1474.9786033874666	-45404.49643977073	675.1284082732224	0.4325675711739118	0.8117365495283678	0.03497651856856877	0.32535168954837407	0.05117642697317477	0.018015390697160415	0.04079214911470788	1.3158171722907238E-4	1.4378747687670317	5.0775932987579705E-5	2.2197373171641777E-8	1.524692278756456	-1211.934389999339	178.31121033928568	57.884103554915946	123.70563850993243	652.3570769090894	1379.7739533955894	621.2612648533064	14	40	5	24	55	32
15570000	-46922.03145159738	-45430.11415175192	-1491.9172998454587	-45430.11415175192	738.874669286003	0.40734503901210434	0.7353263980064377	0.04371024497003096	0.3491046862463657	0.05411266327516849	0.019591755180910008	0.04079214911470788	1.2218579443668492E-4	1.3207228957919512	4.7490798003952985E-5	2.2606389750605253E-8	1.6174330438315654	-1225.7272576089101	184.73344314170657	55.07582615318262	111.66761327516818	725.593306604697	1394.8246145042592	480.98723858999347	18	43	1	13	70	25
15575000	-46922.66617123935	-45408.79486783109	-1513.8713034082532	-45408.79486783109	703.9620684318267	0.3960727685874442	0.6501548541837652	0.03886184984154439	0.3491046862463657	0.0579629591965643	0.022672253007511734	0.04350244060428126	1.1590031191507005E-4	1.385724576995336	4.65944027899586E-5	3.0143035863110204E-8	1.7429324927366578	-1220.3571767652397	192.46792509030726	79.8119914808268	66.79171066813875	285.754341383797	1677.3608388151156	855.830853032133	12	27	20	4	76	31
15580000	-46900.838478449026	-45415.35315162237	-1485.4853268266595	-45415.35315162237	672.5315350716967	0.3960727685874442	0.7004416796726368	0.030506764534483862	0.3491046862463657	0.0579629591965643	0.022258457659798253	0.037532784078055985	1.2093561021270582E-4	1.3309393070741653	4.77687793283236E-5	2.0959806279066596E-8	1.5528618399016463	-1217.6444915608065	142.4176344134853	40.39338956474168	69.67758297702397	248.2631915691438	1284.9993166061658	652.5238305259439	14	25	19	5	77	30
15585000	-46920.599324762225	-45417.45102179233	-1503.1483029698902	-45417.45102179233	642.6158538618097	0.3960727685874442	0.7004416796726368	0.03821015288576959	0.34073316072866316	0.051091153338029376	0.023255375880105688	0.037532784078055985	1.2164542131985818E-4	1.3061564842371578	4.8515937664422925E-5	2.240352671220763E-8	1.5281149719214626	-1228.188994760187	79.86442120206402	97.58610316574065	81.52016958416023	293.9822510777249	1285.5044299104268	599.178693224597	12	33	11	2	100	12
15590000	-46917.425284781064	-45408.9786325736	-1508.4466522074683	-45408.9786325736	709.7633860908105	0.3960727685874442	0.7004416796726368	0.0379262402989525	0.36719871237084956	0.053976427092759675	0.023255375880105688	0.03497940284138216	1.1622264219464227E-4	1.3811840726407258	4.6815270097302134E-5	2.0537126578522174E-8	1.5035195784816497	-1228.1113480048941	163.8347473546031	69.53899109052863	123.98504280141154	580.6476198389126	1596.5402211814749	339.2158586763937	32	23	2	7	98	8
15595000	-46903.30458405615	-45396.62685930181	-1506.6777247543437	-45396.62685930181	711.7735250013258	0.3960727685874442	0.7140739079764158	0.0379262402989525	0.36719871237084956	0.0569258204255276	0.023833680232623163	0.03706784622565996	1.2112358111182507E-4	1.3746065066618498	4.914727541687716E-5	3.613970652819061E-8	1.881464277435856	-1223.374798431885	110.65776357982077	118.41030917591503	76.69851189793799	337.14656585405066	1792.4767614208665	521.8743739274972	29	2	26	9	94	10
15600000	-46901.91062440134	-45400.60344936614	-1501.3071750351944	-45400.60344936614	714.0237277828236	0.4354180319228269	0.8477481914137138	0.0379262402989525	0.35275416171372076	0.0569258204255276	0.022214219740256873	0.03727120774864421	1.1592025239662633E-4	1.352877607574545	4.71115799853111E-5	1.8809585683929058E-8	1.4671344464878648	-1218.7346114320665	249.7061078720496	94.93071619795217	77.67247173268123	334.8243612065195	1615.322692238059	501.0541565826958	3	7	49	4	95	12
15605000	-46913.661155249116	-45410.2079157563	-1503.4532394928199	-45410.2079157563	714.7059077485293	0.4354180319228269	0.8477481914137138	0.0379262402989525	0.35275416171372076	0.0569258204255276	0.022214219740256873	0.040990057421459156	1.1680079825290428E-4	1.3141670762215094	4.626859263613823E-5	2.9763684861281146E-8	1.713337112369686	-1216.6180229275205	65.11971179406176	40.465400256872975	91.6155154751455	328.55002654884794	1267.1340878370152	709.0043858554604	23	9	28	6	88	16
15610000	-46903.24880456288	-45410.352989969455	-1492.8958145934237	-45410.352989969455	740.5856401110365	0.4354180319228269	0.8477481914137138	0.03489336864155146	0.3272251763106756	0.05013678361908767	0.022214219740256873	0.038537427596036115	1.2672768632947013E-4	1.3313402760694664	4.917692192789083E-5	2.6840451039208522E-8	1.635018020617853	-1221.2688616577016	52.37294914409334	219.09441624248382	82.29601546596919	440.3180501716253	1466.033517059851	258.9853533854122	7	5	45	4	98	11
15615000	-46905.05009131801	-45409.390177267975	-1495.6599140500314	-45409.390177267975	709.948224257332	0.4354180319228269	0.8771487220268129	0.03489336864155146	0.3446194366160097	0.05727131550902621	0.023345877504802527	0.038537427596036115	1.1378143492107028E-4	1.3224690362149363	4.4570709753467534E-5	2.3090668968433794E-8	1.6584234756066938	-1220.7464016352503	85.32959975779548	89.92288717694898	94.40794770222547	307.2284349544123	1638.9718209458028	358.2141987073693	6	32	24	2	95	11
15620000	-46885.15918512254	-45391.13515306553	-1494.0240320570106	-45391.13515306553	744.8310056032718	0.4339684727368134	0.8771487220268129	0.03489336864155146	0.3446194366160097	0.04864948926063255	0.019372837233814267	0.04318895848105693	1.1839948725504935E-4	1.3878064369298697	4.353595157920936E-5	2.397826981869566E-8	1.6314116943072148	-1229.2806447421879	91.48206314519778	90.69417479228848	143.84869855578026	1082.9757212184732	1509.8907052136187	386.2641732161494	23	29	10	10	93	5
15625000	-46920.928480400566	-45412.052938515146	-1508.8755418854164	-45412.052938515146	804.6698663847136	0.39313854003114723	0.7496345472274104	0.032513663289389816	0.3446194366160097	0.052289480077287245	0.019372837233814267	0.041092386648205054	1.2243417085261506E-4	1.4075523236454466	4.448707245372796E-5	5.6522285437049555E-8	2.1306675052023536	-1220.8411766704028	77.6669958340581	90.70223621856802	89.15843485470936	518.45779264894	1366.5624722191699	472.62758357335514	1	33	28	1	96	11
15630000	-46938.351046441436	-45431.67411903003	-1506.6769274114022	-45431.67411903003	750.2530065870743	0.39313854003114723	0.7496345472274104	0.032513663289389816	0.3446194366160097	0.052289480077287245	0.019372837233814267	0.04431858191145849	1.2519968712015333E-4	1.4337298918452221	4.638664863973952E-5	1.509224737092874E-7	3.065456944578143	-1218.1040072608864	59.894016628713565	58.605230843512295	90.43129624594495	272.14833192109734	1610.5643227709777	341.65899415307325	6	32	18	6	95	13
15635000	-46930.156743215724	-45424.32680667853	-1505.8299365371965	-45424.32680667853	758.416938267449	0.39247006949006685	0.7496345472274104	0.038968272708405895	0.3153120511138276	0.057554015845599604	0.019372837233814267	0.04431858191145849	1.2076062891846454E-4	1.3942291506446138	4.566983720409954E-5	7.631586778839806E-8	2.2712495470409007	-1211.1406617144378	30.033154736376172	66.90283543505056	254.34819801521272	686.6455283339274	1357.5282513776729	500.5946782278134	1	59	1	4	95	10
15640000	-46932.316062543294	-45417.56435923507	-1514.7517033082227	-45417.56435923507	710.6525348671876	0.44679997408670347	0.7496345472274104	0.0377305926748441	0.3933937135543667	0.05533775038940627	0.019372837233814267	0.04431858191145849	1.1647114517246005E-4	1.4529975646480655	4.465754520293853E-5	5.0684997153583904E-8	2.02990689549962	-1204.486389300041	67.40115803219851	53.35236452382959	114.9735291354439	377.1502066992931	1371.962638768517	442.8550560039856	2	43	12	6	94	13
15645000	-46911.96400035326	-45417.9371119344	-1494.026888418863	-45417.9371119344	723.2987423231095	0.44679997408670347	0.9775908192754857	0.033476843690816986	0.3461602991968418	0.05533775038940627	0.019372837233814267	0.04431858191145849	1.258930670065992E-4	1.3664509173528034	4.8440351956597036E-5	6.029406400926525E-8	2.2544321373007485	-1215.8909959266969	278.17996730830174	80.11894586683066	384.35772870705307	344.34894288946333	1310.2931516183694	321.49990306387997	3	49	9	2	97	10
15650000	-46905.896624704066	-45420.40016207396	-1485.4964626301053	-45420.40016207396	731.7973313021539	0.44679997408670347	0.9775908192754857	0.033476843690816986	0.3300091938079427	0.05533775038940627	0.019372837233814267	0.04146885857988265	1.2911292892173008E-4	1.3740640559093582	5.028152575707433E-5	4.218138190838415E-8	1.8865349034074121	-1208.398545797586	58.890661730947265	77.18187246214836	244.0559407017226	650.2933431775073	1548.1851280264725	590.5015877025024	8	50	1	7	91	13
15655000	-46901.94528217467	-45407.19359470006	-1494.7516874746045	-45407.19359470006	750.3759072778183	0.44453475592361286	0.8586316707634944	0.033476843690816986	0.3660356172552575	0.05533775038940627	0.020530781496608946	0.04146885857988265	1.2041625331295521E-4	1.5507637140867394	4.577684388700773E-5	4.0788369997924174E-8	1.887347225704768	-1211.65511420711	118.17768147764966	51.865222578881465	110.08048019103957	472.70824196372723	1405.969427425541	522.8073089040613	33	19	10	3	95	10
15660000	-46894.649746379655	-45405.22685173378	-1489.4228946458727	-45405.22685173378	719.5636404308283	0.462260239804034	0.8932132995545631	0.03522109470779325	0.3660356172552575	0.05533775038940627	0.024387290307183573	0.04146885857988265	1.2470346918175022E-4	1.5036755934823858	4.6817082919202804E-5	4.307139557336677E-8	1.8718076515506576	-1204.3967343844904	94.74806324889794	36.37811258224362	158.76105997296676	574.0869935154926	1331.5053886147923	378.5489495413866	29	26	5	45	58	7
15665000	-46900.35893425714	-45424.31389598318	-1476.0450382739668	-45424.31389598318	859.0601924222374	0.462260239804034	0.9489017335709373	0.03522109470779325	0.3660356172552575	0.06156249104849241	0.024387290307183573	0.04146885857988265	1.2376618163342153E-4	1.5140579876694427	4.597220875405102E-5	3.9593227704858406E-8	1.864733076425498	-1202.7412102508213	120.69755876211204	31.88198523645957	88.21026248513594	613.721268546655	1529.1105183587938	770.0902954584612	28	25	5	37	66	9
15670000	-46911.193357807766	-45405.85917149766	-1505.334186310111	-45405.85917149766	749.172022680545	0.48069408487052045	1.0733344342331712	0.04294215912113056	0.35210308047391575	0.06156249104849241	0.023497050735411664	0.043675481593130304	1.313671363027659E-4	1.462145338481165	4.891709994294926E-5	6.871132730945645E-8	2.1470995378976765	-1213.7446764232927	229.02761703909982	87.0388420753451	250.98184669398498	895.4744942622441	1839.909127895051	847.545105414458	22	39	2	35	69	3
15675000	-46892.726188300076	-45419.451473372756	-1473.274714927322	-45419.451473372756	740.4980019437829	0.48069408487052045	1.0733344342331712	0.04294215912113056	0.35210308047391575	0.06371711062193475	0.020839156488514254	0.043675481593130304	1.3083466131129845E-4	1.4480276065457225	5.034073665372556E-5	4.421107543332011E-8	1.832630252122895	-1184.510895695162	81.64130348748063	60.55249397670904	91.59953183991396	586.6433792405521	1514.041709978718	598.6970438054187	21	28	11	33	65	12
15680000	-46918.49203845997	-45419.74253333455	-1498.7495051254155	-45419.74253333455	775.5375083187373	0.48069408487052045	0.902804946112759	0.0429401112208065	0.35210308047391575	0.046976207647844104	0.020839156488514254	0.043675481593130304	1.3166470365939996E-4	1.4722054053242057	4.902141563997798E-5	4.8277020192916276E-8	1.7734621460209572	-1196.343782983907	61.55916186225185	75.97793739182765	370.0761001795598	613.801711209581	1451.3285166507394	236.24437990826158	41	18	5	27	77	2
15685000	-46905.68722684805	-45398.83813527226	-1506.8490915757945	-45398.83813527226	651.442766484149	0.4941816407370635	1.1122682602067915	0.03345215346523502	0.33949765506653734	0.062034585047688516	0.020839156488514254	0.04323269367680768	1.3229473008227876E-4	1.4232964139522106	5.1637616243923383E-5	4.7384799394133406E-8	1.7432856742507858	-1200.071030451434	100.42228262313522	137.50425356394814	391.89988503238044	547.9200033853165	1338.0392244858074	288.47278892655004	32	30	5	24	76	3
15690000	-46908.94641777709	-45400.70796386241	-1508.2384539146801	-45400.70796386241	605.8818699802747	0.481968346314529	1.0999475062712663	0.040281708258821707	0.33981567429614273	0.062034585047688516	0.021833682062879507	0.04323269367680768	1.3105963033427834E-4	1.460164225999539	5.0860066003693116E-5	7.050283796619554E-8	2.071267326200673	-1204.5439084309533	96.42936252700844	101.74116110713372	435.3281865825346	776.1835223124186	1956.1795589355136	353.2717704801898	16	41	20	15	64	14
15695000	-46878.36726785042	-45392.06658502138	-1486.300682829043	-45392.06658502138	605.500365917295	0.4944284113225074	1.1411434679335501	0.03712355570290156	0.33981567429614273	0.05179547665052897	0.018787000116548956	0.0434680956501789	1.289688163237436E-4	1.4127617264411187	4.910052362740436E-5	2.223404121635706E-8	1.5084052319721741	-1220.2528958792777	110.69471295402913	82.03106860273715	95.74587193988108	470.9938156156615	1376.7716709895562	37.77385614094129	47	10	9	16	87	1
15700000	-46907.7331055891	-45414.46686950128	-1493.2662360878173	-45414.46686950128	639.2114377331899	0.4944284113225074	1.1411434679335501	0.03712355570290156	0.35379065805535176	0.0557537237044265	0.017111959762285134	0.04183544284235299	1.3208476889965313E-4	1.3552898017757293	5.0520914719956326E-5	4.1424857534215196E-8	1.8728302605967502	-1224.6552510110535	155.5402461898235	67.65458620628574	226.0922517289183	820.3438324697227	1263.2606069008914	576.8223168582922	43	12	13	9	82	11
15705000	-46849.94924807798	-45406.63853964476	-1443.3107084332232	-45406.63853964476	595.0500253425936	0.4944284113225074	1.1288709479960872	0.03712355570290156	0.33020147666382393	0.0536115343434442	0.01966057841003793	0.04183544284235299	1.4493322324577509E-4	1.4748648568511649	5.1500622686097595E-5	3.15825701754397E-8	1.6998593238671433	-1215.3259379323636	136.4675171362333	195.37783843675038	575.9577788012103	971.9374606804868	1318.774400944957	665.3273509173507	66	2	1	12	76	13
15710000	-46882.52940540392	-45415.021112563496	-1467.5082928404247	-45415.021112563496	619.8708901543396	0.4944284113225074	1.1288709479960872	0.03588607040311889	0.35342364492185174	0.04784823529613551	0.021745648984424885	0.04183544284235299	1.4083543530095123E-4	1.5316511013773002	4.9816212771672506E-5	2.9731732949656966E-8	1.6181378296928242	-1216.4345003947833	116.2927937198817	286.62271484601007	431.47132302246825	1247.0433886706012	1697.558051494382	307.33880898238505	68	1	11	20	62	8
15715000	-46878.00783788704	-45399.679608491155	-1478.3282293958823	-45399.679608491155	617.007051210038	0.4944284113225074	1.1288709479960872	0.039012345193758506	0.3731394821184846	0.05572670316226033	0.021745648984424885	0.04183544284235299	1.3791677924075788E-4	1.6166113137429963	4.7577125890361485E-5	7.951060443687394E-8	2.5664478143945706	-1235.111257141365	164.26724734247173	382.74702006541133	1442.8495749320052	1050.5440039791745	1569.102978499591	361.70809184508715	60	12	29	9	48	12
15720000	-46854.01678929613	-45413.24091635399	-1440.7758729421396	-45413.24091635399	644.1025653741686	0.49065195006516155	1.1288709479960872	0.039012345193758506	0.37895169076318075	0.06302187516933923	0.021745648984424885	0.0431889596852423	1.424719805167428E-4	1.532231864160683	4.8728283829847813E-5	1.0277853513434528E-7	2.7909436953450135	-1210.7601177161798	86.75747223168005	45.09690634018899	152.44473004590515	503.9508983815904	1330.4422175981729	438.7644335471819	51	6	1	17	83	12
15725000	-46854.27090934195	-45407.41296589681	-1446.8579434451356	-45407.41296589681	628.6208812722764	0.49065195006516155	1.1288709479960872	0.03769745200763724	0.37895169076318075	0.06302187516933923	0.02136610231582751	0.0431889596852423	1.407200190573492E-4	1.6083865544547291	4.8788956020254594E-5	1.2050718788196241E-7	2.8294384375041406	-1203.0119048143313	76.08192348766421	92.60556732385756	252.90420777379336	579.1230757667936	1676.8688214219683	474.5360765382325	54	14	3	7	78	14
15730000	-46863.205920584325	-45407.257909770065	-1455.948010814257	-45407.257909770065	613.7803544212838	0.49065195006516155	1.1288709479960872	0.03730381149267284	0.37895169076318075	0.05828637203855244	0.021957846188092364	0.0431889596852423	1.344814044432478E-4	1.5330521508823036	5.07165744239776E-5	7.357075740921273E-8	2.4559216725941626	-1212.145341424659	85.06131785060825	193.632057198083	158.59248950518395	446.8982438667688	1790.0843033481785	260.8696372868222	58	6	2	8	85	11
15735000	-46871.46127727445	-45393.899138777735	-1477.5621384967149	-45393.899138777735	598.7669697426844	0.5144292970932965	1.324873754515603	0.03493597494232623	0.3292690218951943	0.056570928517528256	0.019310683273995467	0.0431889596852423	1.2819590549468507E-4	1.527303835751989	4.956154138097301E-5	7.148638557383527E-8	2.3208647717251565	-1216.6750264806997	99.37679945555738	185.39641237846078	176.12969735459637	448.7636732865336	1681.355965354758	201.6588266171917	55	3	6	17	78	11
15740000	-46938.38113076882	-45438.76751455742	-1499.6136162114076	-45438.76751455742	633.4194485953221	0.5338811440948655	1.324873754515603	0.03493597494232623	0.3292690218951943	0.056570928517528256	0.019310683273995467	0.03604330096122034	1.2163721248511544E-4	1.3389898674747582	4.885150724002111E-5	3.329350389308503E-8	1.8583777006139772	-1231.5477983591618	106.90621729196883	59.052086300029906	189.37224509219757	198.73823399139468	1267.9258532921585	846.6664770697935	32	16	2	14	92	14
15745000	-46921.628319148775	-45419.79418654797	-1501.8341326008042	-45419.79418654797	622.5592849536066	0.49585081495876576	1.3109591526455175	0.03493597494232623	0.3292690218951943	0.056570928517528256	0.01799472936344318	0.04616731573099143	1.2781641083434443E-4	1.3652068191087494	5.118989462989129E-5	3.6516250659156475E-8	1.8273647156492152	-1232.3190750109143	151.233940488115	73.60684471951559	348.5791340561532	625.7012771388947	1417.4126568797026	492.81831137349707	30	25	10	4	86	15
15750000	-46910.91874494431	-45425.703150947855	-1485.2155939964546	-45425.703150947855	632.7016776938642	0.49585081495876576	1.2269928305810909	0.03493597494232623	0.3292690218951943	0.062001841179662315	0.01799472936344318	0.04730149321006646	1.2444421190563147E-4	1.4230030761454024	4.843027965297162E-5	2.577873946952417E-8	1.6789843798973418	-1230.6756727666777	89.10749865645766	97.51958688445153	302.72885963286507	450.9139165983551	1543.191014657565	558.471053384766	26	28	4	17	80	15
15755000	-46865.43381499489	-45373.27898329305	-1492.1548317018403	-45373.27898329305	648.4234097743953	0.4566172283777069	1.0587853704268586	0.03493597494232623	0.3292690218951943	0.0584206373828237	0.022909844006354235	0.03999906032182057	1.302323380575015E-4	1.437492461539306	4.998838750890653E-5	3.984945887207972E-8	1.9159774099482776	-1238.1333024296443	90.57656092590635	99.69106222514998	322.19808285975023	361.8159547564112	1305.308823016829	301.183408960362	18	33	9	11	87	12
15760000	-46900.83189821624	-45387.74961455946	-1513.0822836567752	-45387.74961455946	756.4438847639713	0.4566172283777069	1.044007566754344	0.038340941854677554	0.3292690218951943	0.0584206373828237	0.0189316045908008	0.03999906032182057	1.2193193945409969E-4	1.42978352331847	4.675234180844438E-5	5.9353925434070024E-8	2.2644164963209112	-1251.2577820968193	93.51985385782623	74.79022095948099	337.69350684536056	681.3821536873076	1480.695846528078	471.0072940396274	21	28	9	21	81	10
15765000	-46874.85899784163	-45390.65076258006	-1484.208235261567	-45390.65076258006	769.3142619125981	0.4566172283777069	0.8786179060223123	0.03781694217036671	0.36234896128385474	0.0584206373828237	0.022665357431089984	0.04415384510741194	1.187357306461934E-4	1.4321250470127804	4.4000880389241664E-5	3.1585304443352965E-8	1.9481134285982709	-1238.937166943544	89.60987899916393	61.9186080774107	176.68197513904406	690.7775504386989	1877.6186546870188	903.3977644386244	27	7	27	15	81	13
15770000	-46861.15273677176	-45390.29992003308	-1470.8528167386773	-45390.29992003308	723.6139115182873	0.4566172283777069	0.9308584531589328	0.037004540197023296	0.36234896128385474	0.0584206373828237	0.022665357431089984	0.0388449675801632	1.2511475412549052E-4	1.4311853735446458	4.667967422776377E-5	2.6010435272788684E-8	1.762278740376303	-1237.3260612809825	107.09382568851937	64.90928084113536	219.12221993507563	636.817139179057	1681.4798479378926	547.1133135053192	34	19	7	15	83	12
15775000	-46895.41207388698	-45396.14700841619	-1499.2650654707913	-45396.14700841619	785.819738607456	0.4566172283777069	0.9165575915997166	0.03659345000587571	0.3605058803789845	0.0584206373828237	0.022665357431089984	0.039834194575455006	1.2176383146324743E-4	1.3943705477838824	4.698504607961003E-5	1.78504159612747E-8	1.4834263254339262	-1245.0319192832967	97.49559582192384	168.73434583833554	145.18111024165697	993.5891700487059	1724.0122246287367	952.4244601876583	27	8	25	16	69	25
15780000	-46901.11506661173	-45391.72654134888	-1509.3885252628531	-45391.72654134888	745.8626341885113	0.4566172283777069	0.9980874281719667	0.035075350740417566	0.34694917371730644	0.05396007936073376	0.022665357431089984	0.039834194575455006	1.258558111692225E-4	1.378083505479796	4.8487232155566505E-5	1.0107509022305494E-7	2.869194406899068	-1239.9861813173065	65.98839568023897	105.96603307906906	135.60519339714986	660.886459266953	2165.3093581325825	605.5338038531871	1	39	19	15	69	27
15785000	-46908.36158188872	-45399.70214351412	-1508.6594383745949	-45399.70214351412	751.4640960039015	0.4591045344071082	0.9226774081877844	0.035075350740417566	0.3534656364381499	0.0506130387991468	0.022123690549915837	0.042852076547769465	1.2186762450324094E-4	1.4334672761853051	4.740149105907344E-5	3.323714205720489E-8	1.8238830872904663	-1243.9452226446078	68.47995666942091	187.03851734224133	107.97670559326203	353.72986752814427	1817.7507945770194	1001.8597908253784	1	21	37	15	85	11
15790000	-46920.953796021546	-45426.10179196095	-1494.8520040605938	-45426.10179196095	807.1530368860825	0.4591045344071082	0.9226774081877844	0.035075350740417566	0.36702295779243926	0.05623729916880309	0.02464235629781156	0.038088375158025004	1.206373508942543E-4	1.4584989795099532	4.5909868574334476E-5	5.588379707607027E-8	2.2939421987430317	-1239.8448915050585	123.32939388441326	133.99937712325325	87.5438678321106	451.6220108700092	1611.498536583773	512.9901221718058	6	23	29	8	85	19
15795000	-46901.91241683666	-45404.18592741781	-1497.7264894188454	-45404.18592741781	674.6622194748533	0.4533308857311153	0.9226774081877844	0.03882060083754172	0.3134274472243559	0.05623729916880309	0.02659933079116213	0.038088375158025004	1.1716184086114327E-4	1.3913961593729978	4.764630007087876E-5	2.1110830870369507E-8	1.6256554823224474	-1246.514563418023	156.75686898692396	115.12063505832454	111.84798852361217	413.66818879289855	1678.678883228996	396.4274316518383	16	5	36	6	83	24
15800000	-46919.543823554166	-45412.283727044814	-1507.260096509349	-45412.283727044814	696.2873913451956	0.44458291261541544	0.8176082691843214	0.03882060083754172	0.3647959384730672	0.06480280361039577	0.027076026522772096	0.04208235864770784	1.196821004024379E-4	1.452506499019467	4.8341251902869884E-5	2.158456294972381E-8	1.585623387396976	-1241.767408753781	186.69168366080402	375.9301766885733	94.93198789082867	557.7117684678673	1617.8374416912395	824.8344269310461	7	3	49	3	84	24
15805000	-46918.365026717496	-45405.64606760127	-1512.718959116227	-45405.64606760127	592.6082698554607	0.4210794588664256	0.8176082691843214	0.03882060083754172	0.3647959384730672	0.06480280361039577	0.024179100414126038	0.03911445075101024	1.2104266681839637E-4	1.4395913315532145	4.963564089053437E-5	4.620254178108604E-8	2.0146450447209427	-1240.0829097795822	171.67343674071822	195.86402191816484	106.58884862893338	874.4601179881532	1570.1747414778392	395.107770316594	5	7	47	20	67	24
15810000	-46902.39082173211	-45413.03483710483	-1489.3559846272767	-45413.03483710483	583.4211724436786	0.4294260100968479	0.8176082691843214	0.03882060083754172	0.36510411506129653	0.06480280361039577	0.024179100414126038	0.041414269024600166	1.186483184137416E-4	1.4529146875288173	5.011635130160231E-5	3.750317669033792E-8	1.9993047786017184	-1232.9534333891902	351.17347624502145	223.4956290405076	107.40125782489034	508.61157848201776	1867.0133626236127	564.2874264056786	7	1	52	14	68	28
15815000	-46889.74614974912	-45404.43037229808	-1485.3157774510364	-45404.43037229808	574.8573511722213	0.4294260100968479	0.8176082691843214	0.03882060083754172	0.36510411506129653	0.06838419563075486	0.024997236257166107	0.03671703603860599	1.224860322861049E-4	1.4549853831267359	5.0702932881399276E-5	2.5028603592565967E-8	1.6461999728031276	-1226.0198749439614	68.45222526308997	227.51355929590673	71.07653419753238	284.9707252257067	1581.9476026300654	496.53443162853074	4	10	44	2	84	26
15820000	-46902.41626610885	-45418.84764521368	-1483.5686208951677	-45418.84764521368	570.4729181060893	0.41175904630858373	0.6818987382951633	0.03882060083754172	0.3236967215186951	0.04972718143879626	0.024997236257166107	0.0356742355085536	1.1693286550528022E-4	1.4084010853312934	4.8111659676630976E-5	1.5738351141989772E-8	1.4965318809320303	-1241.4192950142153	164.94276749530778	180.54702998041896	52.600521791653804	220.0882069188629	1280.0117619648847	277.50583125295543	13	16	29	1	90	21
15825000	-46918.664091877516	-45436.79874043388	-1481.8653514436369	-45436.79874043388	519.828117939812	0.45095219911002205	0.8152493171839355	0.03882060083754172	0.35968315919513716	0.049924341843848336	0.024997236257166107	0.03674839394348653	1.245139356729507E-4	1.47228268529262	5.2028715003126913E-5	3.2063344650719553E-8	1.8701183774664802	-1226.2462672730053	263.46480216088725	137.08766674030255	89.64266315073355	420.4784326204553	1766.622386985579	318.44942447355334	9	17	32	4	87	21
15830000	-46894.92643467533	-45428.581661744334	-1466.3447729310005	-45428.581661744334	526.1501024126238	0.4679079294019372	1.0169027995299977	0.03931553424889486	0.35968315919513716	0.049924341843848336	0.01865368693888613	0.04309815579275571	1.1721707351054575E-4	1.4019944991981785	5.105430245759133E-5	1.6431404853186777E-8	1.536926100735106	-1223.7215755424938	134.37170385674355	106.99170105798993	139.4706185006107	682.4169571894049	1876.5557801257755	260.6878079380733	15	36	8	5	84	22
15835000	-46896.80415302086	-45419.77281495873	-1477.031338062132	-45419.77281495873	480.81248061844565	0.4679079294019372	1.03067194350627	0.03769770923641834	0.35968315919513716	0.04527086030033738	0.024084177730367442	0.04480377062591052	1.2025306849632693E-4	1.45648453204073	5.2597431968666815E-5	1.5218059426468542E-8	1.5246507349726997	-1236.4524998355353	170.68567427374578	112.3162858296476	561.3276153216993	1804.7994590023982	1667.364667717336	467.362885788675	32	22	24	13	59	20
15840000	-46914.91267574874	-45416.00588280365	-1498.906792945092	-45416.00588280365	473.60519601813536	0.4679079294019372	0.981402353123022	0.03769770923641834	0.33943247570782414	0.05244648533321605	0.017771543069952496	0.03869151104425411	1.2155231318957386E-4	1.2905367228965505	5.3783320631130895E-5	1.838951547687181E-8	1.4888329515327459	-1228.5948421862486	122.00308012559107	119.12878919271165	162.9211063471905	821.2697646375929	1675.6307201750367	485.0974459634134	21	33	4	22	67	23
15845000	-46911.64496938226	-45403.770046918675	-1507.8749224635837	-45403.770046918675	486.9448933128643	0.4801083244979034	0.9903791005969798	0.03769770923641834	0.35730138839065206	0.05244648533321605	0.018780227167767578	0.039329048460888465	1.2205507179770085E-4	1.3386029365928525	5.308360152797272E-5	2.3160009890441136E-8	1.594994056378547	-1227.183390326801	136.3457595547164	85.66675423065217	609.3384176518906	562.5406696065035	1462.293507352628	488.1219281717086	20	34	18	6	70	22
15850000	-46937.709986340466	-45405.5287230928	-1532.181263247662	-45405.5287230928	492.75641254418963	0.4617246140274365	0.9903791005969798	0.03769770923641834	0.35730138839065206	0.05244648533321605	0.01904377731961363	0.039329048460888465	1.2111497614030901E-4	1.3260372724944514	5.5164607776140026E-5	1.1185073232232942E-7	2.741182383901364	-1213.748281571639	97.51329830815595	108.21879301536275	485.59113808502707	1011.2912940807136	1525.4937284848736	495.39431212539677	16	38	25	11	56	24
15855000	-46903.358191295265	-45387.427083851595	-1515.9311074436712	-45387.427083851595	488.1125848207904	0.4617246140274365	0.9231735047617212	0.03970199929030025	0.35730138839065206	0.05244648533321605	0.01904377731961363	0.04496157484493572	1.1153204167662277E-4	1.3099755009972076	5.211330530945068E-5	2.2814912040419338E-8	1.6315307849192904	-1222.1471729860834	101.1532865253186	112.74884468992559	520.4340293434565	1132.7980219290544	1718.9412169031032	481.7302986148089	2	52	22	21	56	17
15860000	-46915.380680316324	-45390.87029226498	-1524.5103880513411	-45390.87029226498	555.512765838217	0.46361980113151874	0.9231735047617212	0.03970199929030025	0.35730138839065206	0.05244648533321605	0.021687200697563577	0.04270937433149523	1.124786489898201E-4	1.3910831590456498	5.157712933375358E-5	2.8491241150033448E-8	1.7345306271984935	-1228.301573040771	212.31604167168416	98.36494868556487	478.0251337660077	1065.0728601626993	2179.081695710629	324.9178593246239	1	54	19	23	51	22
15865000	-46921.58957630996	-45390.26278311766	-1531.3267931923003	-45390.26278311766	490.78401714080366	0.4664299372655289	0.9231735047617212	0.03970199929030025	0.3301479118760274	0.05244648533321605	0.021687200697563577	0.04270937433149523	1.1509224791361455E-4	1.3714792282267951	5.3359560564422485E-5	3.982560575069948E-8	1.8657839961586091	-1221.9030550444813	118.58964010398458	108.08323768704076	455.46908019189607	876.4241308283777	1785.2623810015111	395.02574869453434	5	51	11	28	58	17
15870000	-46945.03932125782	-45400.90415590126	-1544.1351653565578	-45400.90415590126	503.5874954109525	0.4433320788382063	0.9202453927126519	0.0372807969393871	0.3301479118760274	0.05369793542648507	0.021687200697563577	0.04028119973062378	1.059674905540432E-4	1.3564879216016401	4.975851097163229E-5	3.339302217781298E-8	1.8123046727419263	-1218.7894980020258	86.31613291068254	81.09792271302642	435.6692422136674	952.7396227942436	1860.4319991033612	468.69748478112376	10	46	6	27	63	18
15875000	-46951.14703840129	-45412.18978128663	-1538.9572571146598	-45412.18978128663	538.1791222137285	0.4433320788382063	0.9090031691064484	0.0372807969393871	0.33555860289295336	0.05369793542648507	0.02028311203059283	0.04882131074752398	1.1072787698222397E-4	1.3407357242973026	5.210907814248412E-5	1.961324847643654E-8	1.4411459346107738	-1221.1501929711421	253.2451105284044	108.22196637388791	454.9507350311154	852.8870009177676	1519.3217263766437	378.27883716349635	1	52	5	35	59	18
15880000	-46948.81201005083	-45415.68597065034	-1533.1260394004953	-45415.68597065034	475.61581640828217	0.44598064512242735	0.8539179429087255	0.03469626168765325	0.36937321628812625	0.05369793542648507	0.02028311203059283	0.04882131074752398	1.0902396741256845E-4	1.2891349109920347	5.2954911458678174E-5	2.1154471553842564E-8	1.465232448281306	-1209.3091363237945	85.12196468541799	79.4215374135652	121.64928437941829	473.8423739296799	1569.90762160606	155.4956907646868	1	45	12	25	74	13
15885000	-46953.65102290125	-45408.50598294275	-1545.1450399585042	-45408.50598294275	476.0130758017981	0.44311787859966	0.8539179429087255	0.03469626168765325	0.36937321628812625	0.0510004070898958	0.0259955211856148	0.03842200260762553	1.0728722676757003E-4	1.286857131077984	5.2659136934937644E-5	2.121466388365774E-8	1.4284450044973394	-1206.1035584025747	77.69392689157877	100.24725493514049	352.41638178614346	902.8480888618972	1543.7166892483638	357.48012816383476	42	14	1	33	63	17
15890000	-46943.477354499984	-45405.026884513296	-1538.4504699866889	-45405.026884513296	463.438126411866	0.44311787859966	0.833341830335653	0.03469626168765325	0.37105807920243744	0.0510004070898958	0.0259955211856148	0.041709725803933055	1.0781165282700638E-4	1.2165244909496202	5.2189057530962204E-5	2.482248145060332E-8	1.6038884761097278	-1225.8907222933137	61.815673790872395	104.4834271036771	520.6990321552743	850.66310917342	1846.4208217849684	214.48510606837274	29	21	7	28	69	16
15895000	-46921.69952951564	-45411.93861041189	-1509.760919103751	-45411.93861041189	466.01823635850013	0.44311787859966	0.9136132232165416	0.03521702154498604	0.37105807920243744	0.06176878260952735	0.0259955211856148	0.043181218533430585	1.1258380189733638E-4	1.3509613969862984	5.3138617111756944E-5	1.821768809966774E-8	1.487748261788546	-1229.9520146228451	93.24081494649717	123.50990992799424	467.9415625939457	706.9372873705944	1419.9982303306247	218.30978254559983	9	47	2	12	85	15
15900000	-46920.39174684317	-45404.82188898922	-1515.569857853945	-45404.82188898922	467.10552776763564	0.4476775787806678	0.9136132232165416	0.04251246778843421	0.3618701289018148	0.058648488027909174	0.0259955211856148	0.043181218533430585	1.0434005928893824E-4	1.328562294366542	5.0773509947073016E-5	2.4055837631939635E-8	1.7303931649800945	-1231.077704085802	42.71945682226044	108.03145420194917	91.36837249437603	416.0853461127856	1355.0568037069104	298.02839149646445	4	39	12	4	95	16
15905000	-46944.977339209945	-45416.003205922505	-1528.9741332874426	-45416.003205922505	505.21086331968445	0.4476775787806678	0.8458269853310076	0.03398681536641874	0.35444966293856156	0.0514820643388245	0.02082916701569184	0.043181218533430585	1.0796884325787768E-4	1.3769933209789667	5.255809513432916E-5	2.6233023558926113E-8	1.732912479822351	-1231.3058896177595	92.23445513988055	148.5246110851255	68.68978237404383	584.9135593045326	1567.4061549330322	433.9087653924579	12	26	17	6	96	13
15910000	-46932.22356799583	-45418.034542802525	-1514.1890251933087	-45418.034542802525	468.1880125013139	0.4506857323088353	0.8458269853310076	0.03398681536641874	0.35444966293856156	0.05689591007523593	0.020549685212166838	0.043181218533430585	1.1338113640498357E-4	1.3100732280928653	5.3738669598455174E-5	2.17137662706457E-8	1.591632027024336	-1233.798383944995	118.51576898090413	91.70972129525929	46.17637424061525	336.14134068216515	1256.4748853816677	309.75394416643576	43	2	8	3	96	18
15915000	-46944.448515876364	-45396.71191234154	-1547.7366035348236	-45396.71191234154	461.689057439394	0.45963555457114014	0.8458269853310076	0.034544045989906826	0.35444966293856156	0.05689591007523593	0.020549685212166838	0.03835319012181448	1.0767142539578516E-4	1.3268450061259467	5.172267972071318E-5	2.7184207601247E-8	1.6554980820532188	-1236.763770434253	101.70123744282826	46.414962973773406	56.07971709709072	464.7363721039652	1203.5192429753183	361.6712258298193	43	3	8	2	105	9
15920000	-46923.455478975295	-45413.25706152748	-1510.1984174478134	-45413.25706152748	420.09546610382273	0.45963555457114014	0.9624498090038205	0.03434186971281508	0.35444966293856156	0.05689591007523593	0.01907470470745277	0.0364471778301348	1.1172843583139854E-4	1.43134162349854	5.327184359200777E-5	2.7519298004040753E-8	1.7753426190615629	-1233.5591038342714	162.50919038601967	45.03369478260695	210.04279724247303	1164.963866282341	1732.521612341584	170.03913506098436	40	15	3	33	63	16
15925000	-46905.64194138958	-45402.14552183019	-1503.4964195593868	-45402.14552183019	430.6159188802735	0.45963555457114014	0.9624498090038205	0.04529271746541413	0.35444966293856156	0.05689591007523593	0.027399629272431822	0.04203148855974054	1.1243627197930695E-4	1.3803587096934713	5.547065315883107E-5	2.263776993986586E-8	1.6481247553885496	-1222.2300869022547	152.74558863268183	30.846490081392396	167.59913209918324	833.7516193634654	1536.0890314479539	356.17824251539	28	26	2	33	62	19
15930000	-46908.2203009412	-45400.362764500176	-1507.857536441018	-45400.362764500176	434.3309880950604	0.45963555457114014	0.9464287057787233	0.04529271746541413	0.35444966293856156	0.05698379832254391	0.027399629272431822	0.03860485029890173	1.1524129374566002E-4	1.2835566169568702	5.5447401808346686E-5	3.290507404367343E-8	1.866995440823404	-1222.1609681497246	232.0823924883296	39.32998739183062	216.88173228619817	806.6442411668087	1400.5254967571584	478.47178772276027	25	28	5	18	83	11
15935000	-46910.56541250385	-45394.403925818624	-1516.1614866852237	-45394.403925818624	433.33254411702274	0.46720071809666897	0.9464287057787233	0.04152349886381082	0.35444966293856156	0.057542974102752886	0.027399629272431822	0.03860485029890173	1.119228738205879E-4	1.3320978081756811	5.265547689102493E-5	1.716855838704096E-8	1.4534423756036103	-1227.546692274156	261.02312912880546	40.86733877210667	193.73574117470346	941.8457352463229	1428.3847357338914	309.14723274869283	23	31	4	27	71	14
15940000	-46941.217025935315	-45398.989253898435	-1542.2277720368816	-45398.989253898435	433.8480368774095	0.4668419915546722	0.9464287057787233	0.03277966596129363	0.33472158827417015	0.05076368935177105	0.023967600566216003	0.037621096902073	1.1549190600804082E-4	1.326688500638428	5.521435612579678E-5	3.523480647555802E-8	1.7458483454799474	-1232.115752185351	179.73235123949166	70.70394391668684	198.92758354488592	953.6038103884716	1417.0874757949884	559.6873799390519	24	32	2	31	70	11
15945000	-46928.82194100858	-45403.5881357818	-1525.2338052267821	-45403.5881357818	419.88487122068074	0.4668419915546722	0.9676994284791278	0.03277966596129363	0.33472158827417015	0.05076368935177105	0.020073517593685804	0.037621096902073	1.1350230824184073E-4	1.3527175092554713	5.603654416480857E-5	2.5456923568304344E-8	1.5788101360089162	-1212.4278096578387	117.95889142462526	32.51236131121158	236.38500317458602	1049.6439123792647	1862.9520014383577	198.25508371071064	30	26	2	42	58	12
15950000	-46938.66610156305	-45410.91929590324	-1527.7468056598136	-45410.91929590324	411.11362796870844	0.4668419915546722	1.0108097175223159	0.04011132110725332	0.33472158827417015	0.05004915404750751	0.020073517593685804	0.037621096902073	1.1087845451351735E-4	1.306517436896033	5.475326248717518E-5	2.3858838877579232E-8	1.5281153323374945	-1214.024158137105	149.27092562435905	52.34466685302024	173.9658896621593	1034.7395924720938	1688.6882714782555	249.08976508857324	28	27	2	43	58	12
15955000	-46948.387580869196	-45419.26402301615	-1529.1235578530477	-45419.26402301615	469.2716267000606	0.45013309638723176	0.9236898345464802	0.037200063440265295	0.33643508923186194	0.05404169199369744	0.020073517593685804	0.04503395734094388	1.126307485733296E-4	1.3294690193877308	5.466626899605417E-5	2.9815509008575023E-8	1.6848161077080985	-1219.5638012752877	102.31863805778771	69.97988425471797	380.40597116762814	1445.1232652178005	1650.1405385099933	200.34411819964353	32	22	4	42	57	13
15960000	-46956.00618313282	-45420.89387196767	-1535.1123111651468	-45420.89387196767	471.7380985994507	0.4801153662876296	0.9236898345464802	0.037200063440265295	0.35517198812000034	0.06303136912354566	0.020073517593685804	0.04503395734094388	1.1745134373714081E-4	1.3364734252608188	5.54657352607536E-5	2.0643543158262213E-8	1.3795287442570074	-1216.166844019692	78.55388310964763	134.13064274878104	326.4807906268689	572.8229830153477	1702.219706116756	255.2724561399379	48	1	9	30	69	13
15965000	-46946.25415449297	-45418.93011287842	-1527.3240416145477	-45418.93011287842	419.6224459257205	0.4668201041508779	0.9236898345464802	0.037200063440265295	0.35517198812000034	0.06303136912354566	0.018576960693173352	0.04503395734094388	1.1989002136354064E-4	1.3258043313954557	5.7954015580097306E-5	2.22487264839377E-8	1.3965489952251664	-1205.938710232171	69.20242672687293	103.02071446557117	269.9368924429774	802.0305866567015	1827.5580035752484	197.5753741590437	28	21	16	24	68	13
15970000	-46928.878799690836	-45403.80378106517	-1525.075018625663	-45403.80378106517	485.8941514963829	0.47039783719712486	1.0006412576950978	0.038336074495411515	0.35517198812000034	0.057102374273965535	0.018576960693173352	0.04503395734094388	1.1521820266016349E-4	1.3528652425938328	5.616150800304211E-5	2.6376135335878594E-8	1.5343066083769028	-1209.2141952739737	94.85634989263791	63.44210475001754	161.6590416099559	581.9990290512084	1626.4199953241648	249.46618202151376	39	13	3	36	67	12
15975000	-46929.91256176093	-45404.87433813731	-1525.0382236236183	-45404.87433813731	473.3980020134561	0.45959200253877225	1.0006412576950978	0.04577670657973691	0.3452241520552169	0.057102374273965535	0.018576960693173352	0.035890029813335306	1.1160083642306823E-4	1.3536343284980275	5.5806028794847285E-5	1.787473504458783E-8	1.3986807732886157	-1214.851756300257	102.71478518302334	81.98503033568134	411.4371772481172	632.511827992992	1910.4935602870567	251.88286639368974	33	22	13	33	56	13
15980000	-46977.365078658	-45415.03050816159	-1562.3345704964108	-45415.03050816159	475.45510830000393	0.45959200253877225	1.0006412576950978	0.04577670657973691	0.3452241520552169	0.057102374273965535	0.01820061310411769	0.035890029813335306	1.1214517872093133E-4	1.3452923485195183	5.523299462676568E-5	2.318991947798794E-8	1.4177446224144097	-1219.3655970280736	127.80886426819269	139.88894283759933	347.3969842343394	1009.8795972382807	1822.265586975566	229.57789110888055	35	18	8	33	65	11
15985000	-46951.388380303746	-45403.60043716845	-1547.7879431352999	-45403.60043716845	484.98901988498403	0.45959200253877225	1.0006412576950978	0.04577670657973691	0.3823811906575032	0.057102374273965535	0.022386268229972427	0.048515306922764755	1.1150216909562208E-4	1.331826754346111	5.388508630319404E-5	2.3680195489393853E-8	1.5259276662525183	-1219.3486391129754	135.42138582106602	71.4893933781338	516.1878010778782	1214.6238313153196	1820.6698785637684	627.2849309249539	32	27	8	34	56	13
15990000	-46936.126812958	-45398.058438113796	-1538.0683748442004	-45398.058438113796	439.47556359448504	0.45959200253877225	1.0006412576950978	0.0471191915458531	0.3358771280867809	0.057102374273965535	0.025522545061131722	0.037553160481810705	1.1776996039517448E-4	1.328936009833631	5.672120617719041E-5	4.544769943630985E-8	1.862211653559122	-1211.6423590021946	155.33902386108542	69.4645352956863	217.33353105306668	912.6205523419303	1853.4949480901787	195.0025479730266	36	23	1	30	67	13
15995000	-46929.09907112976	-45412.93552495413	-1516.1635461756298	-45412.93552495413	432.3056909555817	0.45959200253877225	0.9087291665439982	0.041633580020610295	0.3746865857312927	0.057102374273965535	0.01914174677267654	0.03740965327609627	1.1395784561459487E-4	1.361392321786944	5.504758579573355E-5	2.5745150712798972E-8	1.6874921670197145	-1219.1857713609218	123.24139442429292	65.39234792850269	122.0000496861282	926.9271831350666	1288.6719353540857	299.3779195225642	34	22	2	22	76	14
16000000	-46895.112864553645	-45380.44624165629	-1514.6666228973572	-45380.44624165629	418.0614059818591	0.45959200253877225	0.9642311624555743	0.03635729163988189	0.3555326778697099	0.057102374273965535	0.02213128523890959	0.04242422307259882	1.1735539244100512E-4	1.3269012791121346	5.7678550081130805E-5	2.129485652441241E-8	1.473550444377126	-1213.1916968297076	110.65764925880484	90.56510085286257	280.5292401366437	1255.998372302851	1389.5843693994304	258.2129213779268	32	24	1	5	94	14
16005000	-46916.19810568328	-45398.2580218832	-1517.9400838000822	-45398.2580218832	414.6553015411176	0.4760166865677517	1.0883498706308914	0.04439838988641681	0.37993062052953536	0.057102374273965535	0.02213128523890959	0.04000830590759803	1.1758793267037878E-4	1.389068864014679	5.671732718576719E-5	2.6233697151071232E-8	1.5711679023728005	-1214.8957338746488	110.38783803228414	53.998756429971344	412.0225819207447	833.1604100506266	1354.5621442090312	197.23504264310372	31	26	1	14	85	13
16010000	-46911.395181022424	-45404.16487962972	-1507.2303013926994	-45404.16487962972	435.9103157595002	0.4760166865677517	1.104369091735615	0.0399182619394648	0.35413523090047666	0.06533073107242249	0.026324795340603606	0.04000830590759803	1.1477446044243729E-4	1.460196151145864	5.541938932070435E-5	2.6161424094322305E-8	1.6438302529438171	-1215.2167190204204	93.92177057856777	66.03522169586465	364.65044173133936	983.8035435006594	1568.6523997600273	174.33152525204122	49	7	2	18	80	14
16015000	-46901.203279709734	-45386.7434770077	-1514.4598027020324	-45386.7434770077	424.73492762586056	0.4760166865677517	0.8854670033206249	0.0399182619394648	0.3728213703388421	0.06533073107242249	0.026598006153051405	0.04000830590759803	1.1316070139684953E-4	1.3344342495700812	5.525241294681463E-5	3.0985290184332265E-8	1.7884734214536444	-1222.1009630693352	82.84490657452976	92.37477385847787	81.97572831912596	802.1641059292868	1755.1166125611207	151.47437974648543	34	12	9	41	59	15
16020000	-46908.226266074154	-45382.01458040164	-1526.2116856725145	-45382.01458040164	426.6976826060275	0.4575089324742046	0.8854670033206249	0.0399182619394648	0.3736032722585272	0.06433037471965976	0.026598006153051405	0.04000830590759803	1.1160577416446288E-4	1.3032312335540175	5.4656494109445674E-5	4.043848782263878E-8	1.8813534018628868	-1202.7649047913874	84.4614784445991	122.51019810339929	189.65092546916867	1088.1077432157404	1844.8017990466262	176.89204686054734	47	10	1	47	51	14
16025000	-46909.676180819195	-45385.180519817295	-1524.4956610018976	-45385.180519817295	441.4691951605513	0.4575089324742046	0.8854670033206249	0.03767147791153316	0.3555041762991779	0.06293621961585157	0.020833338362118158	0.04621289059040608	1.0627362313794426E-4	1.3709483315515882	5.350293217703633E-5	2.1820243851878215E-8	1.5607678967861969	-1206.9579742617618	74.2564651512873	420.9567822501277	1208.635475083174	1538.7546950623578	1561.8025304960065	170.64745366755977	59	18	31	36	13	13
16030000	-46956.18778247401	-45394.04822415319	-1562.1395583208105	-45394.04822415319	448.3390129427052	0.4575089324742046	0.8979701404283249	0.042767076732532015	0.3513872262099953	0.06293621961585157	0.022326313354250296	0.04621289059040608	1.0818847427487754E-4	1.3576855784104451	5.589699460487689E-5	2.5289221364477185E-8	1.4852309505618893	-1204.7220434167064	101.3585563901272	553.1342583688053	2254.7510436394205	2318.041529947786	751.9764631785035	246.31168045698683	56	33	25	23	20	13
16035000	-46953.15818513192	-45398.06141820081	-1555.0967669311153	-45398.06141820081	477.6122205371821	0.4575089324742046	0.8979701404283249	0.03954222993281823	0.3513872262099953	0.05986430665478977	0.019670296631194684	0.040369340488003926	1.0603052826588976E-4	1.2657732952085372	5.489004950129108E-5	2.2141334509143514E-8	1.5039832259130097	-1215.408629914716	134.6275986388287	570.8293123118664	934.4811286585092	1814.7123045446879	1141.0561270145074	280.2152657549875	59	21	32	32	11	15
16040000	-46916.891020772644	-45392.49121688759	-1524.399803885058	-45392.49121688759	423.15204251100846	0.4575089324742046	0.8979701404283249	0.035931022495359684	0.3513872262099953	0.05645789545395089	0.019670296631194684	0.03317132675650907	1.1496500866319524E-4	1.280087680253192	5.9902030407437815E-5	2.917403170856755E-8	1.6432909400274505	-1214.3580206043816	112.5042999189973	160.50846215574188	657.5725663506713	1348.68610329371	2006.2156212951215	205.71502655157698	57	1	29	57	14	12
16045000	-46928.48492719782	-45401.71616684592	-1526.7687603518937	-45401.71616684592	501.81966761606697	0.4575089324742046	1.02921274533496	0.03746108851710751	0.3513872262099953	0.05645789545395089	0.024767848180893535	0.040854788883909136	1.1485181247949872E-4	1.3721505873520021	5.877702493004249E-5	2.3321595295899084E-8	1.5542031597329442	-1222.392464170204	84.08699981503906	260.7372232108371	780.4793185616003	1758.6395880569344	985.5716821091338	172.05549098983684	52	2	25	75	4	12
16050000	-46935.91050847098	-45401.79067683519	-1534.1198316357911	-45401.79067683519	514.5570837148524	0.4845983153135804	1.1294423839817385	0.040859637448385715	0.3423787496988762	0.056107738865324844	0.020664843839242816	0.037090024992154955	1.0991501061202788E-4	1.3270265491022517	5.8735179331354724E-5	7.156354074560398E-8	2.3146508147955838	-1208.7909288524054	75.5880449941023	142.43021964484953	555.8286018227885	1306.866755527385	1229.9520330871242	143.5427017502704	31	22	30	59	16	12
16055000	-46938.18090278599	-45393.640674483395	-1544.5402283025994	-45393.640674483395	516.5714441439756	0.5195419929014319	1.063648789121759	0.04273714374850663	0.3423787496988762	0.056107738865324844	0.020664843839242816	0.037090024992154955	1.0222761041300696E-4	1.3426323219352458	5.527055163824149E-5	3.3983063582968094E-8	1.8257614920976288	-1209.731119510864	65.65519656308686	153.2381216081094	711.4256069598854	1425.0329793808103	1339.252675352363	292.29571969732035	42	13	28	54	20	13
16060000	-46936.50240937196	-45384.10999598118	-1552.392413390778	-45384.10999598118	474.73116129325626	0.4808577068434304	1.1006534292047039	0.033855623690226586	0.3423787496988762	0.050572094213746116	0.021801333294606633	0.037090024992154955	1.0658256055233742E-4	1.3429082637426262	5.677662381236298E-5	5.49788354458903E-8	2.009706375414817	-1210.3131926540098	98.82899035050995	202.9778694128136	593.5697636052257	1375.3822091885422	805.3076475227252	161.52599914001829	49	7	27	62	15	10
16065000	-46947.57952113105	-45416.1530994624	-1531.4264216686488	-45416.1530994624	473.062976292903	0.5180737473016308	1.3351454313298814	0.033622554114688424	0.325491362676121	0.048432069906130595	0.021671855779862904	0.04150602853179406	1.076717144599779E-4	1.323260343141587	5.78368010718223E-5	2.896403748452429E-8	1.6583184922373417	-1198.1399315046895	94.37799085192388	252.8835435895545	735.2078959174927	2085.604375689874	361.20730210334136	115.0228342491995	54	3	34	60	16	3
16070000	-46932.18190612406	-45401.13587202066	-1531.0460341033977	-45401.13587202066	411.87103667975447	0.5180737473016308	1.4548464944498325	0.038344074188449914	0.373421444029391	0.046508668335673645	0.021671855779862904	0.04150602853179406	1.1530009478974558E-4	1.3373011533517887	6.066066106752066E-5	2.2738290615687277E-8	1.4709825841331434	-1210.1147949749711	135.77458321947037	609.3711588152405	1127.3255772568327	1604.1619330895905	283.60979771708236	274.58296265799333	60	4	32	57	1	16
16075000	-46940.91754863683	-45412.85724431887	-1528.0603043179622	-45412.85724431887	492.77999764218873	0.5180737473016308	1.483289011673196	0.038344074188449914	0.373421444029391	0.04905756513878035	0.021671855779862904	0.04150602853179406	1.0845848025656233E-4	1.3336640317187176	5.8482341704065075E-5	2.2065599752098562E-8	1.4753563063541182	-1194.4068428012338	97.4514792414282	492.72224356345055	639.5325350003804	1583.7464060958996	528.6099779642394	336.55692110215165	58	12	11	71	3	15
16080000	-46938.9400464081	-45412.88404442145	-1526.0560019866473	-45412.88404442145	428.6653801131476	0.5158191843399609	1.2690857732862533	0.038344074188449914	0.33566385714156427	0.05580024461455481	0.02540906176243525	0.04150602853179406	1.0434020213201468E-4	1.3116317987388437	5.701118697923345E-5	2.0554808876802714E-8	1.562577935991346	-1213.0602637406132	102.68928014742968	148.3749713175288	820.9884308750936	1459.8715986108677	1532.2774142982296	474.5698252905901	52	7	12	53	28	18
16085000	-46947.260231723645	-45388.11838091503	-1559.1418508086106	-45388.11838091503	510.60434739920726	0.5075151140765619	1.121258368657118	0.038344074188449914	0.3552926301986548	0.05580024461455481	0.02265361128611132	0.03898096701530123	1.0412075708526256E-4	1.3269190437674008	5.722253888956196E-5	6.215193738217159E-8	2.2694093547842855	-1209.3684765068615	98.62772830111287	401.660411620771	698.4052292231148	1509.568608221898	1732.305860674855	316.18477776546257	56	4	16	38	39	17
16090000	-46975.75993971903	-45398.633579451845	-1577.1263602671804	-45398.633579451845	517.5865593115966	0.5075151140765619	1.121258368657118	0.034452020608442595	0.3552926301986548	0.05580024461455481	0.02265361128611132	0.03948867000168281	9.948818325407826E-5	1.3734895048459117	5.4389653115434595E-5	4.284407146549083E-8	1.9402008484791364	-1212.9253445853444	117.04943272793543	559.4477098256361	770.9223880887389	1385.8427439675827	1615.0998939758917	344.6671609576026	57	9	9	41	41	13
16095000	-46952.92859513532	-45406.970994156916	-1545.9576009784096	-45406.970994156916	516.9994945081131	0.4703354477492872	0.9420549182054565	0.034452020608442595	0.3552926301986548	0.05580024461455481	0.02026357695590418	0.039386349733576305	1.0283289866912235E-4	1.2739229154541285	5.738911676625517E-5	4.5400020353682256E-8	1.8701961202966881	-1184.4266800079865	82.00553401584392	59.453202660931396	367.8306867372243	1164.322462550346	1134.304335523858	189.49008434747697	53	3	21	63	19	11
16100000	-46936.89265974433	-45418.48129636723	-1518.411363377097	-45418.48129636723	629.5185655190471	0.4703354477492872	1.027325639623813	0.034452020608442595	0.3583596371879171	0.05580024461455481	0.021546216045044	0.039386349733576305	1.1755028755555612E-4	1.3784724054272848	5.8925916165043646E-5	5.766820652379647E-8	2.0141309239566407	-1179.6089799158046	60.31599465869881	394.489494593846	659.7877868826411	1458.7206339639256	2781.02549972944	181.60049016459925	57	10	8	80	1	14
16105000	-46918.36656557388	-45372.92217425004	-1545.4443913238435	-45372.92217425004	440.5481853548562	0.4703354477492872	0.9166269909147644	0.04175398699096723	0.3705297517882338	0.051500570378728766	0.02040563256718509	0.04081764105380601	1.1414468451513211E-4	1.2607206016246242	5.996878592308188E-5	1.0741762558905987E-7	2.526753024116167	-1185.786293647336	89.22391587283305	516.2080779685667	546.8569085164144	1220.081888150123	474.4216691405037	280.64610347124045	57	18	8	72	3	12
16110000	-46952.75292857875	-45396.87443296478	-1555.8784956139716	-45396.87443296478	459.47229337119677	0.4358011510154598	0.9166269909147644	0.04440537383659771	0.3570009303320774	0.051500570378728766	0.022407488457455046	0.046489936194321436	1.1379581001534059E-4	1.3038677068181743	6.000429697820872E-5	5.861088044027138E-8	1.9291042933773401	-1185.1518735879463	78.86661165498506	415.2285094729379	1149.7580137407056	1441.6290050123569	800.3024427736373	216.4843956811353	57	21	16	63	3	10
16115000	-46977.30092735674	-45392.642781665076	-1584.6581456916642	-45392.642781665076	424.19589245088906	0.46776619273231973	0.9696848524409953	0.04440537383659771	0.35758577745853315	0.05462242896730437	0.02761084289741333	0.04914510164310471	1.0849325344827318E-4	1.2493385176119218	5.8700168772314446E-5	4.7166143263765904E-8	1.7739811953345115	-1202.227806538388	97.33874617145338	740.7755340156232	923.1283336005606	1394.0213694323998	451.2652307387727	467.9685454480243	58	31	2	68	3	8
16120000	-46957.796151702714	-45393.89689123516	-1563.899260467553	-45393.89689123516	447.11552179834274	0.46776619273231973	1.012916761378989	0.04458242828166187	0.3595260113538659	0.05462242896730437	0.025886208493812953	0.04914510164310471	1.0891446328481548E-4	1.300334041681311	5.966246363061886E-5	7.02028672598683E-8	2.081195024622795	-1186.5542632406025	86.35849470350367	766.6576398653885	667.8996399820466	1073.611840106492	286.67661979136466	138.47711795623417	59	39	8	50	10	4
16125000	-46994.68155217454	-45407.976221907804	-1586.705330266736	-45407.976221907804	432.5111005524973	0.46776619273231973	1.012916761378989	0.04458242828166187	0.3595260113538659	0.05462242896730437	0.022657595639817105	0.04631967271680338	1.0247491015770283E-4	1.3139005735770315	5.9338372509590665E-5	4.850811572388016E-8	1.815217739702883	-1191.6707396265726	114.7767414658664	637.7109449092411	625.8288261376068	1138.749859865952	1267.0530265610346	308.5419452993282	56	13	30	41	19	11
16130000	-46984.530646062325	-45415.209692991906	-1569.3209530704178	-45415.209692991906	401.81191793319704	0.46776619273231973	1.012916761378989	0.03482125004562014	0.3433092428963175	0.05462242896730437	0.019664793542654026	0.04631967271680338	1.0642191807981838E-4	1.168396820248289	6.233383478699734E-5	6.523495003557021E-8	2.0356472454830956	-1185.1954720415688	52.899969404588035	227.48345227554435	916.5087671474695	1712.936721100446	267.83378092422316	205.60423727746561	55	3	47	52	4	9
16135000	-46991.46900405034	-45408.32102015644	-1583.1479838938972	-45408.32102015644	393.64450728804485	0.47126085999751144	0.9117185140886328	0.03823117302782675	0.3250196420057972	0.061624147724557155	0.018084284210314158	0.03914088087994826	1.0008426505181685E-4	1.2515286459353132	5.731623019428266E-5	4.631846520288314E-8	1.8668589213033016	-1198.4167579310308	93.69355785196636	306.34073393037596	854.9622388607318	1401.3835618909752	288.49349824084055	105.14662730302351	54	5	49	50	1	11
16140000	-46970.68338191189	-45419.607445197784	-1551.0759367141075	-45419.607445197784	392.5285782927359	0.47126085999751144	0.9117185140886328	0.03823117302782675	0.37050218854978034	0.05561253700542142	0.02351153165948273	0.03914088087994826	1.0498418117033222E-4	1.2323888110865535	6.040511350403469E-5	3.886252947718259E-8	1.8720641894489112	-1198.7876703911008	112.36955159449707	495.3876717765047	868.4913167251223	1516.2763125111826	147.88082465560856	81.94641667534732	57	1	48	54	2	8
16145000	-47002.89950966865	-45428.70562651887	-1574.193883149777	-45428.70562651887	394.9598792247295	0.47126085999751144	0.9669822480273652	0.04268009276341906	0.356298825496418	0.05561253700542142	0.024791645455781865	0.03914088087994826	1.0023629542209544E-4	1.255154380820859	5.744405257537424E-5	4.056208550915182E-8	1.848844881083476	-1204.1663698104726	90.25679173520935	514.7206296934569	1280.224978883186	1478.4661347073518	182.73754532324705	209.48957519527514	57	11	29	62	8	3
16150000	-46970.210763366296	-45420.79218783967	-1549.4185755266303	-45420.79218783967	377.7975987279976	0.4546807974170122	0.8944237157695546	0.03589462705363465	0.3512103183497699	0.05561253700542142	0.024791645455781865	0.039980892571577956	1.0681281122521123E-4	1.294728029218192	5.9500265191286665E-5	6.730916243322709E-8	2.3306402496087046	-1205.479520809597	82.05146599705854	559.4979789718154	1356.3925881046341	1318.788879162821	712.3581806522928	57.614733581558305	58	7	18	78	3	6
16155000	-46935.809809885024	-45411.38138771865	-1524.4284221663752	-45411.38138771865	411.83676943881056	0.4630564839112193	0.8944237157695546	0.03589462705363465	0.3512103183497699	0.05561253700542142	0.024791645455781865	0.039980892571577956	1.0160040687184156E-4	1.260033009717239	5.6765048640545025E-5	1.991721594928609E-8	1.6335942448568856	-1223.6862007699337	73.9604411733849	352.5533166029718	985.8098009924046	1986.1077189387404	651.0039954472876	155.50014281427312	57	5	8	66	27	7
16160000	-46981.80266953043	-45425.45219901041	-1556.3504705200166	-45425.45219901041	393.4485776662329	0.4427885796422368	0.8944237157695546	0.03589462705363465	0.3512103183497699	0.05561253700542142	0.016378226212285893	0.039980892571577956	1.0047726491318761E-4	1.2730697758642673	5.653785276542222E-5	3.09336114694424E-8	1.7944810975803582	-1230.1194404651515	80.09686016890123	420.5500687183875	1263.4215547524702	1800.673083964341	676.5683019964314	226.88230520217033	54	2	45	32	28	9
16165000	-46963.55584161081	-45444.36425721977	-1519.1915843910415	-45444.36425721977	385.22298898210573	0.4427885796422368	0.8944237157695546	0.03589462705363465	0.3512103183497699	0.05541842253931224	0.016378226212285893	0.039980892571577956	1.0799668748204647E-4	1.2533459386222974	6.245659613673644E-5	2.448799963397019E-8	1.6171486812415223	-1200.0685640907188	92.88660714069312	680.2971362160168	1322.9566417605479	2110.165799230069	1151.4089250905863	62.22982736042737	58	14	35	21	36	6
16170000	-46965.54532188577	-45428.51512286058	-1537.030199025187	-45428.51512286058	357.8251363181992	0.4427885796422368	0.8124624379002874	0.038043266477855206	0.3512103183497699	0.05458951843904259	0.02346055167377252	0.044919603565499976	1.0312633373999942E-4	1.2437005129078775	5.891289710424668E-5	3.387100571950125E-8	1.8503079952969774	-1202.1566836878828	108.08821214854085	266.98611268561103	1300.021146955203	2061.6262190562456	883.1075436862201	427.48456650707783	59	2	49	27	12	21
16175000	-46977.64258509642	-45439.59784920127	-1538.0447358951521	-45439.59784920127	391.8263024688183	0.4427885796422368	0.9906720259420303	0.038043266477855206	0.3572284280248133	0.05458951843904259	0.022762376938246082	0.041815015811218915	1.0035858236758198E-4	1.1880892013993514	5.8642472224153795E-5	1.7543965483907974E-8	1.4244463371177687	-1204.2440281288239	70.2651224156298	284.62320128034537	1075.8658243890152	1497.5385368163832	526.0703132303291	267.5815156973747	59	2	39	46	19	5
16180000	-46981.77357524653	-45452.023119066056	-1529.7504561804758	-45452.023119066056	390.84882133138444	0.4443754948878253	0.7738410638515206	0.03967767641798679	0.3572284280248133	0.05458951843904259	0.022762376938246082	0.036948042441882184	1.0171510927662129E-4	1.140267920136154	6.03511012674582E-5	1.4628490587201489E-8	1.3335478272618138	-1201.5682575674853	69.55972655323308	477.02649347004177	964.5921654971893	1633.6032647309069	580.1150402299064	221.87402346425904	56	4	41	50	6	13
16185000	-46999.52501686516	-45439.24179899514	-1560.2832178700212	-45439.24179899514	393.6828172264628	0.447003942076653	0.8795079262390297	0.04440829003493802	0.3572284280248133	0.05394632706078049	0.022762376938246082	0.046521036409894405	1.0215465181881013E-4	1.1460800115457783	5.9760686727992137E-5	3.253471300504818E-8	1.6981884461532717	-1192.2861012512392	89.28466642272727	348.124244854751	691.9265013035397	1786.0127390610946	821.942028732471	361.1696715556781	60	2	32	47	9	20
16190000	-47013.6606228847	-45434.87103283551	-1578.7895900491924	-45434.87103283551	398.1983243774078	0.44836411804896875	0.8795079262390297	0.03784597642204132	0.3572284280248133	0.05394632706078049	0.022762376938246082	0.04543473469658751	1.0699389125047563E-4	1.2078003134836617	6.269102247393543E-5	2.8234666453344104E-8	1.4819498137131784	-1195.7367386879514	92.51887178565597	723.4262681946096	1424.5266597862678	1522.5112318727017	616.5438957291625	422.3806780769374	60	19	28	45	10	8
16195000	-46998.74706647728	-45429.172513801124	-1569.5745526761525	-45429.172513801124	441.5492668766095	0.4195895961172483	0.8795079262390297	0.03778063123663675	0.3572284280248133	0.05394632706078049	0.022762376938246082	0.04051288911545456	1.0259681685264524E-4	1.1618603219847081	6.03675627313462E-5	3.424153629595443E-8	1.6867241591609121	-1195.4950052002139	90.14841368085702	579.035569708419	1326.0419497267512	2020.0758137446726	1201.6084706242025	355.9711154033406	60	13	43	21	11	22
16200000	-46975.7889501807	-45397.99981858777	-1577.7891315929332	-45397.99981858777	429.2748047252368	0.46112809530463966	0.9519549581188064	0.03778063123663675	0.3572284280248133	0.05745689515501516	0.022762376938246082	0.04051288911545456	1.0286555448063908E-4	1.2038946531025663	5.923320186890542E-5	1.663217464084617E-8	1.3092627364928144	-1218.2191947341805	91.33130585209715	264.47352101322025	860.1214263848974	1328.0878185443494	1386.284417612127	351.8918368028133	54	8	36	48	7	17
16205000	-46985.56938167012	-45403.92187309169	-1581.6475085784289	-45403.92187309169	420.5798826772537	0.46112809530463966	0.9420281362366096	0.03938383611908536	0.3491847113169841	0.05745689515501516	0.022762376938246082	0.04051288911545456	1.0062441537606837E-4	1.2335853898933549	5.682320112217256E-5	1.6709085114055096E-8	1.3012814333895444	-1213.0837074440465	119.34239284198281	96.94190560304922	449.39585686007297	1180.9862516101523	1656.7946198064226	377.1737783866882	28	32	4	60	27	19
16210000	-46973.410307332124	-45412.4164194939	-1560.993887838222	-45412.4164194939	417.0208024798404	0.46112809530463966	0.9424037556323636	0.03993361314690204	0.36471578784095887	0.05745689515501516	0.022762376938246082	0.04051288911545456	1.0504769071695311E-4	1.1573882589187556	5.921229213127835E-5	2.183648698317768E-8	1.4647889449224443	-1212.0689329362274	97.07303255301498	77.71718547393189	141.53268649861354	1205.0826492571741	1132.6413713379031	504.5230096348458	5	47	12	58	28	20
16215000	-46998.16601366644	-45422.56146319135	-1575.6045504750969	-45422.56146319135	425.9395044119867	0.4672633119666031	0.9424037556323636	0.03993361314690204	0.3708320889335062	0.05155679260690697	0.022762376938246082	0.042871344891123916	1.020093637809622E-4	1.2646158001482488	5.7124987440395405E-5	4.133204371643784E-8	1.912868376728199	-1219.773405407956	168.84091004343733	107.53776838726235	385.6822449349367	1386.1276513584291	1557.5500624750262	377.14837882789595	1	55	7	67	18	22
16220000	-46982.986426816096	-45407.89871716682	-1575.087709649278	-45407.89871716682	435.6093942450074	0.45729375034897746	0.9424037556323636	0.03993361314690204	0.37349203612325516	0.05757443467939072	0.022762376938246082	0.04320295155373867	1.0356261573172312E-4	1.191962495015292	6.045792177075599E-5	3.0719556866274476E-8	1.725929408392562	-1217.4314077414867	174.66078778366762	108.29251441989128	700.1284115479322	1469.346659646734	1991.0857155997378	392.21621149962107	7	54	21	23	43	22
16225000	-46988.73775737669	-45415.8169057771	-1572.9208515995922	-45415.8169057771	428.4800180854832	0.45729375034897746	0.9259740215829029	0.03993361314690204	0.37349203612325516	0.05757443467939072	0.022762376938246082	0.04320295155373867	9.730674704571833E-5	1.2556495304906168	5.477861612054519E-5	3.251885801100523E-8	1.834343543233056	-1222.0738807189055	121.23156157707892	73.60223771133374	480.9441483635047	1282.5227078504602	1636.894585910209	420.93884934439626	19	37	7	36	46	25
16230000	-46938.89791401322	-45384.06014613504	-1554.837767878185	-45384.06014613504	438.3346705753479	0.45729375034897746	0.9259740215829029	0.03993361314690204	0.3574010911600163	0.05757443467939072	0.022762376938246082	0.04320295155373867	9.992252364401982E-5	1.2850251106745283	5.640882905654554E-5	4.190248106934578E-8	2.075849303989785	-1224.122865387277	153.8106965755701	56.09422570009065	153.67367938368767	1041.4207198258132	1761.4186486327105	352.26039570212765	18	36	3	32	56	25
16235000	-46965.18716062217	-45418.0174777472	-1547.1696828749675	-45418.0174777472	453.06057415014976	0.47754653677493614	1.0643788535411762	0.03857876908813168	0.32419093372949476	0.051974812337636254	0.022762376938246082	0.04320295155373867	9.999382498330775E-5	1.256317451506961	5.525053110944321E-5	2.9497012436270682E-8	1.8675159235799936	-1231.7157708488746	183.64550555603745	50.55884044850507	302.87207383070756	1242.2444813492864	1831.8887676353495	578.5631061654863	26	29	2	24	62	27
16240000	-46931.92355271196	-45416.86869472327	-1515.05485798869	-45416.86869472327	450.10119339552404	0.47754653677493614	0.8820452499353427	0.03547970442149882	0.3306319646085206	0.051974812337636254	0.019946862551679052	0.03862968242986278	1.006818723540378E-4	1.3130665300793505	5.426933046628357E-5	4.2279233548899104E-8	2.2143549271793943	-1222.761880231408	120.70295342375711	63.30181988417445	305.45659028977764	1604.946202730213	2004.1853123869905	490.18097984212744	22	35	2	35	46	30
16245000	-46944.636561152416	-45413.3835145142	-1531.253046638218	-45413.3835145142	439.9972680081552	0.392980704579968	0.7311926217283377	0.03547970442149882	0.3306319646085206	0.051974812337636254	0.018398636775723724	0.035830631246540116	1.0995548053600641E-4	1.3359975417236292	5.658236121388476E-5	3.245619629065542E-8	1.8879211646926763	-1236.5568415371515	148.18494209685792	110.80299061286469	808.2263667821883	1226.568713998465	1696.108126393682	552.1704929296139	21	37	20	22	42	28
16250000	-46952.688947100156	-45400.131251374565	-1552.5576957255887	-45400.131251374565	423.72805738051704	0.392980704579968	0.7167880539975734	0.03547970442149882	0.35118354007718927	0.051974812337636254	0.018398636775723724	0.038445093553194726	1.0776645260780993E-4	1.298049627312927	5.58770057066589E-5	3.065348493168103E-8	1.8244015608277735	-1236.497200241765	106.012613667747	177.42191145508573	1048.4542227988986	2813.40824180545	1659.8787429383415	439.5529330594889	42	17	44	30	12	25
16255000	-46933.07864144171	-45429.21757983564	-1503.861061606071	-45429.21757983564	413.40703300318893	0.40359244575300035	0.7167880539975734	0.04123833196121095	0.35118354007718927	0.051974812337636254	0.018398636775723724	0.034810223898994595	1.0991196081504474E-4	1.3008896622225963	5.63631509849345E-5	1.9728178995561353E-8	1.6346561416525338	-1226.7430255966055	101.69124050629377	584.0652993993065	1352.1772368125269	1834.312254755761	1058.2680030807999	451.0126031534147	57	4	52	20	25	12
16260000	-46994.18569424223	-45427.12521557245	-1567.0604786697777	-45427.12521557245	422.75680838032827	0.41221398658266145	0.7167880539975734	0.04091868203935572	0.3458969022150948	0.051974812337636254	0.01880029240874773	0.048168141928238754	1.0364906472678784E-4	1.3038243345615335	5.5627729088053393E-5	2.2325206886253814E-8	1.5162636614841754	-1226.3670019758733	115.24853992414167	358.1214423106409	1419.10631842948	4633.695385299282	1230.7002628846033	155.94123275105412	54	7	58	6	36	9
16265000	-46981.75360707621	-45447.7071878543	-1534.046419221905	-45447.7071878543	404.75580779028	0.41221398658266145	0.7167880539975734	0.03800194453939267	0.3492572349987793	0.051974812337636254	0.01880029240874773	0.04404789260207539	1.0279988800042726E-4	1.2812041637248643	5.480699368616253E-5	1.77499977504613E-8	1.473693226645959	-1219.5952372149995	102.20941073118463	478.96413726353904	1212.6775014431246	3045.968700677841	699.9679148425329	172.69276662700094	55	1	63	18	23	10
16270000	-46975.50055979326	-45430.468746511615	-1545.031813281647	-45430.468746511615	395.79881678441	0.3830793024042666	0.7267079260388746	0.03800194453939267	0.3322373699709635	0.051974812337636254	0.01880029240874773	0.037158841506217136	1.0887063212009911E-4	1.2821656224230424	5.800900907825277E-5	3.598332016152997E-8	1.7674225055212731	-1214.433290269573	81.77627334986894	513.1781323631645	1285.1847575545294	2789.2504092299405	815.3933586179687	134.0140346511457	58	1	52	16	34	9
16275000	-46959.90925959397	-45447.78579897628	-1512.123460617693	-45447.78579897628	424.95735415023864	0.40692761678371836	0.7330550381320133	0.03800194453939267	0.3438411407258591	0.0484566011787695	0.01880029240874773	0.037158841506217136	1.0540870607012678E-4	1.368101523680657	5.3735647211348635E-5	1.780732763928951E-8	1.4792320790889584	-1209.515443906329	73.30968521154149	393.8862417093002	1127.8801038516551	2195.577103071564	1031.1012174959667	193.17395059885553	58	1	47	25	29	10
16280000	-46964.42103162593	-45463.75896343316	-1500.6620681927634	-45463.75896343316	429.5717661394579	0.40692761678371836	0.7838766860785925	0.03800194453939267	0.3438411407258591	0.05654528172412144	0.01802327857211607	0.03917572131448211	1.1357805330810625E-4	1.2842495246770569	5.670145013641265E-5	2.029951892441251E-8	1.4874938360082857	-1203.7092133536387	60.43901076578648	291.6539711161021	845.9916429018186	2183.5092629429882	1549.1386884060785	136.66032769311096	56	2	39	38	22	13
16285000	-46904.12770968652	-45425.235298941065	-1478.892410745458	-45425.235298941065	403.36129862922763	0.41636492456915075	0.7451840855127378	0.03609636675120611	0.3438411407258591	0.059469513999100256	0.01802327857211607	0.03917572131448211	1.1128511051850552E-4	1.3729408317869596	5.649034561160317E-5	2.430533680293372E-8	1.7570682291797013	-1209.5101591406703	74.11751496009657	206.13678752137378	1237.0345610256272	2375.751348411992	1080.7108354578666	217.7983715154527	56	2	44	27	29	12
16290000	-46928.77911799158	-45425.51820641752	-1503.260911574062	-45425.51820641752	416.4550906794833	0.41636492456915075	0.8476365042341487	0.03609636675120611	0.3659899185547392	0.06055107903096465	0.024999557017761447	0.03917572131448211	1.1170024099162666E-4	1.2332912324121321	5.6755356136850995E-5	2.437871433729603E-8	1.6514787313521226	-1204.0642136245144	77.91439551926452	427.23345301441606	1362.526589848681	2168.0458195151446	732.5582972256719	210.81245507515567	58	6	39	33	22	12
16295000	-46923.034445776866	-45410.58311468374	-1512.4513310931281	-45410.58311468374	444.3745123391964	0.4240290599466981	0.7573842429072886	0.042818657369018236	0.38461669924847863	0.05816760632241285	0.024999557017761447	0.04878277547295651	1.1155614757847189E-4	1.301709812697004	5.6398639763558256E-5	3.0260101328585835E-8	1.7386713234364362	-1195.3358543080249	61.600514102936536	447.9873338133285	679.993293913479	2700.785839800415	873.2830223804058	325.68038783503107	58	4	39	29	29	11
16300000	-46945.11920221156	-45422.956835896	-1522.1623663155553	-45422.956835896	511.23029999236576	0.4240290599466981	0.7573842429072886	0.040335549457266785	0.38461669924847863	0.05192787349844964	0.024995925930907114	0.04065428664154712	1.0465091190453221E-4	1.2266208080182865	5.4400821959700743E-5	2.1896161106671896E-8	1.5861498463197619	-1202.426712652066	82.25166217616382	111.46858255853475	716.8218152527608	2657.570347651641	1065.7930981761679	234.65294988349277	56	1	43	30	31	9
16305000	-46957.6439963672	-45430.57873858511	-1527.0652577820981	-45430.57873858511	427.0503979151876	0.4240290599466981	0.7573842429072886	0.04362173872057112	0.38461669924847863	0.060423819527870036	0.018353241956501388	0.04065428664154712	1.0648621161888632E-4	1.324466987417262	5.6757143611362716E-5	3.3766424557412195E-8	1.8569495683728228	-1205.7049319375128	72.78751518609768	295.1759739651914	1179.8062862235886	1032.4453157733142	1662.2416048845344	525.7958398202702	57	9	26	3	47	28
16310000	-46964.04809408444	-45428.74924787857	-1535.2988462058706	-45428.74924787857	410.704231863346	0.41345499631446636	0.7735423329914017	0.03744412334551021	0.3400563256896173	0.060423819527870036	0.02292309494589188	0.0444018682330378	1.105317222118272E-4	1.255323064476244	5.8408043307242396E-5	3.27975769850957E-8	1.7411755575527241	-1206.571243524213	80.61618512896708	339.2149042244764	1006.4799153752653	2025.4364553524845	1960.0210592615306	580.1013414234419	56	7	36	20	25	26
16315000	-46907.365644370264	-45404.744238606625	-1502.6214057636355	-45404.744238606625	424.1801544651732	0.41345499631446636	0.804606613923007	0.03744412334551021	0.3711708635866395	0.060423819527870036	0.02292309494589188	0.0444018682330378	1.1625026350892766E-4	1.2611118406619	5.869401907041393E-5	2.7968905599130107E-8	1.7862640389745588	-1213.8555232638546	75.30320890422423	211.2709916718402	1762.852180663483	1106.5467230072013	2316.895868069756	723.6766404705335	53	6	27	23	28	33
16320000	-46937.21148155935	-45421.071036012305	-1516.1404455470492	-45421.071036012305	456.01529288343966	0.44974811261427766	0.8450116599139952	0.03981506325781148	0.3711708635866395	0.055116905881244314	0.02229511385309391	0.040619850025090186	1.1127799600608411E-4	1.2852749099119474	5.810899478302314E-5	5.8641190284635155E-8	2.2569039327671914	-1196.8047849143006	74.06954182800553	881.1286213231703	1025.7963649225596	449.3725618629381	1728.2310915806065	415.5438745884169	59	10	33	5	40	23
16325000	-46942.89177256937	-45418.64589361478	-1524.2458789545888	-45418.64589361478	427.70545126428476	0.44974811261427766	0.9412723341398262	0.04089406718794643	0.3711708635866395	0.05783270828456933	0.02229511385309391	0.040619850025090186	1.1165426248876178E-4	1.2174506852000861	5.959565027168823E-5	3.384333313436849E-8	1.7292916585964315	-1198.4301141614292	67.2886483716612	235.35064878218037	840.2131006930949	831.464874821002	1579.1486178649307	580.0949746593376	58	8	6	21	52	25
16330000	-46950.2378341788	-45419.39438557114	-1530.8434486076571	-45419.39438557114	467.5570874398562	0.44610690968280375	0.8536050151113519	0.04089406718794643	0.3711708635866395	0.05783270828456933	0.021308377813508285	0.04405731893932514	1.1453837102403148E-4	1.340385383917298	5.765517376483352E-5	3.474966315742974E-8	1.7170012953392182	-1199.1541454951482	80.7962188400382	201.30367465468944	883.8741768470552	1602.7098535577215	1499.4431759920126	503.7629796785026	60	5	6	17	57	25
16335000	-46942.76975729733	-45420.884912384216	-1521.8848449131087	-45420.884912384216	449.23431131934547	0.42778121383565165	0.8536050151113519	0.04287985745324202	0.37636399659332226	0.05783270828456933	0.021308377813508285	0.040312184310978376	1.1262044509540365E-4	1.2690672249221315	5.670012911731635E-5	4.341709513675082E-8	2.0067762136239238	-1213.3458733832797	78.78410188611164	327.3872768798377	400.67407353810546	828.9938261556239	1315.2680990980245	413.5196962403532	54	6	2	9	74	25
16340000	-46914.10568642615	-45404.67387566537	-1509.4318107607749	-45404.67387566537	477.05772818589736	0.42778121383565165	0.8536050151113519	0.04287985745324202	0.37636399659332226	0.05431811256821588	0.021308377813508285	0.040312184310978376	1.1564044810033712E-4	1.3689108247911024	5.866061890079447E-5	4.267141385850332E-8	1.9967556065610943	-1214.480474140904	74.0464660592455	83.03397412043101	560.1869341388862	1367.9817992899032	1952.587410453663	416.4141026651714	53	3	17	26	47	24
16345000	-46927.45079829743	-45410.09375539972	-1517.3570428977146	-45410.09375539972	489.3264028188812	0.42696201991306765	0.7539904614974074	0.03584113402035722	0.37636399659332226	0.05763429142493842	0.02542215058174986	0.040312184310978376	1.1742755830844533E-4	1.280385390478574	5.8691282088851306E-5	2.4362164299269386E-8	1.5104565430024557	-1206.4183004999836	79.9860606030302	141.73190248898905	317.91434963127307	1615.856018681571	1283.0217292925106	366.6639877358307	52	7	6	43	46	16
16350000	-46918.83819031252	-45389.01219579549	-1529.825994517027	-45389.01219579549	491.15041865616064	0.42696201991306765	0.7539904614974074	0.03584113402035722	0.36432397030810226	0.05748875471303627	0.01824689301746641	0.040312184310978376	1.1436539836389983E-4	1.2445714571569488	5.640002105862573E-5	2.2125474046173913E-8	1.4543634316219676	-1209.5345985670929	74.6397713894863	315.1231388157522	644.4044729481215	1523.9606386738508	852.0922733026525	328.84549071373505	54	5	7	64	25	15
16355000	-46920.054884774414	-45423.402042979884	-1496.652841794531	-45423.402042979884	519.962126843361	0.42804489389133854	0.7539904614974074	0.03097639419807927	0.3467218144238308	0.05748875471303627	0.01824689301746641	0.040312184310978376	1.1688340867247698E-4	1.3234016214440056	5.42010008542993E-5	2.3021061882820904E-8	1.5932245993837915	-1211.177294500083	76.65547815367893	132.0804610223818	540.3438971153823	1846.2933440447794	1136.414149626203	389.1225897969558	57	2	15	59	24	13
16360000	-46924.83830569823	-45409.125712421155	-1515.712593277071	-45409.125712421155	507.84303965024276	0.42804489389133854	0.7539904614974074	0.04397235866320213	0.3467218144238308	0.06251030877027135	0.02078897307019172	0.03735733541575705	1.1496896357289364E-4	1.2829058294078248	5.5585286954555756E-5	3.7379118212333324E-8	1.8451735540321528	-1214.9843462242898	78.50353686275311	349.5875460860155	688.9456190272463	2310.933463847781	1173.1335636344584	180.3497245016095	57	7	11	69	15	11
16365000	-46931.95574147763	-45401.90863634779	-1530.0471051298389	-45401.90863634779	493.5108089128873	0.4312558028015828	0.8225464958439865	0.033331684003859795	0.3467218144238308	0.058242834804115816	0.019460160934185147	0.03924910045517998	1.1330088227313168E-4	1.3487812748832952	5.744644827231468E-5	4.1252199018467275E-8	1.8177259485958854	-1202.9308968362018	78.53337487978854	156.84355229389763	850.2967833050974	1602.9577664642054	740.0375874152305	338.8991837802799	58	2	9	73	6	22
16370000	-46914.25914000847	-45392.68510296349	-1521.5740370449803	-45392.68510296349	533.5063674714672	0.4312558028015828	0.8225464958439865	0.033331684003859795	0.3467218144238308	0.05040551548360309	0.019460160934185147	0.03930000372148273	1.0927542119009483E-4	1.2436182373492888	5.73866565177335E-5	2.3686871329214662E-8	1.589868675797197	-1210.8495300689015	83.59804334022176	301.8001098352461	1270.07178412525	1522.618063911789	445.25937331169564	553.1254969088258	58	1	22	58	9	22
16375000	-46927.22243982776	-45393.575959274676	-1533.6464805530884	-45393.575959274676	531.8234331139396	0.4312558028015828	0.8225464958439865	0.033331684003859795	0.3467218144238308	0.05040551548360309	0.019460160934185147	0.03930000372148273	1.1343629862056361E-4	1.344214554867634	5.617336710131715E-5	3.472112466088383E-8	1.6738345940974537	-1199.4471668927822	59.348278058297964	273.188321086129	1073.9207525865363	1795.8011212182325	471.5868178319012	800.6959304954635	57	7	8	71	26	1
16380000	-46936.119611870046	-45393.155100955664	-1542.964510914385	-45393.155100955664	502.07850251480636	0.4312558028015828	0.8225464958439865	0.03700013690629387	0.3467218144238308	0.05040551548360309	0.019460160934185147	0.03930000372148273	1.1177023698635054E-4	1.3730706668813506	5.7954578743904005E-5	6.812181592598315E-8	2.1117294834145897	-1195.2931510159167	56.333477386849914	279.38023691275333	1221.948703823377	1738.7409683840885	296.79528702708933	324.22747963356454	58	3	18	67	3	21
16385000	-46931.80960631269	-45394.55614593228	-1537.2534603804077	-45394.55614593228	570.8494552595632	0.4312558028015828	0.8554502419507455	0.03142984078542553	0.3467218144238308	0.05040551548360309	0.017533173765085373	0.03930000372148273	1.0832075624476929E-4	1.2122728107055487	5.6240984579865896E-5	1.1193303527282036E-7	2.7999526931269716	-1194.2249321841834	49.40929146166461	114.23932164691163	619.9317507554265	2089.3109520342728	3102.9864760264877	408.0722359879821	51	9	11	66	6	27
16390000	-46940.304007660816	-45401.062487908945	-1539.241519751874	-45401.062487908945	477.2854405209759	0.4598463166914875	0.8554502419507455	0.04138747426683752	0.3467218144238308	0.05040551548360309	0.017533173765085373	0.03930000372148273	1.0775809856318343E-4	1.1942410101039025	5.700952543526451E-5	5.334638203397451E-8	2.001027361990197	-1188.750763215556	63.686179931587475	230.49013711228866	543.6215377877872	1642.630639120774	377.47928185525757	189.75146817708728	59	3	16	63	26	3
16395000	-46927.805949246846	-45394.81544901006	-1532.9905002367873	-45394.81544901006	478.6706434772425	0.4598463166914875	0.8554502419507455	0.03211612641641797	0.3467218144238308	0.05040551548360309	0.017533173765085373	0.03930000372148273	1.0926000841286363E-4	1.2525417989111212	5.6644395664696084E-5	4.082554001795021E-8	1.813958649093549	-1182.3007659271332	79.19929683731193	149.74974821243632	371.44423332763637	1785.851707502963	160.7208199805888	448.0884717191413	49	9	20	66	4	22
16400000	-46936.99404770946	-45403.55625993394	-1533.437787775515	-45403.55625993394	496.03421257652053	0.4324825416229279	0.8842354764714172	0.03341715917524257	0.3212209063137236	0.05040551548360309	0.017533173765085373	0.036101672578125056	1.164203400916764E-4	1.2720850861801984	6.002119048230863E-5	5.182391957249459E-8	1.9838460802197437	-1194.3106696491568	62.24027103405592	190.59221368801678	394.19317410210965	1521.9696132476845	971.3480422860304	703.7188597307181	53	5	22	60	14	16
16405000	-46938.33900073468	-45406.05821947131	-1532.2807812633675	-45406.05821947131	465.00832113310855	0.4324825416229279	0.8842354764714172	0.03227707087931735	0.316235009235104	0.05040551548360309	0.017533173765085373	0.042210256450085214	1.2424468451018066E-4	1.3166801781661068	6.20681724683745E-5	7.398731775193854E-8	2.2032023079366905	-1199.0676417231334	80.30769468630926	420.13417419477094	827.8125426600968	1645.0304063803226	437.95458867746885	305.4058799711657	60	9	11	70	10	10
16410000	-46951.22600833561	-45428.47309287094	-1522.752915464666	-45428.47309287094	436.10546331153074	0.4324825416229279	0.9025521960487796	0.03227707087931735	0.31938348098103936	0.05187663472083395	0.020604655353654407	0.0354540222079111	1.1522838769162227E-4	1.1835660494180826	6.222657462761913E-5	4.8096575632087224E-8	1.9163744996309202	-1185.8313687971013	89.76891520710076	246.26274096628984	887.9311409152475	1555.185510292244	573.8491824580484	182.2534899202323	62	4	25	54	22	3
16415000	-46956.90809016977	-45414.733066813096	-1542.1750233566702	-45414.733066813096	473.7793078250846	0.4324825416229279	0.7786606674758397	0.035751818590408185	0.31938348098103936	0.05187663472083395	0.017029265198307046	0.032107374879456085	1.1001194201338802E-4	1.1928850902384214	5.9169126916764135E-5	3.709238703059505E-8	1.6869695678394692	-1189.7217808904459	69.29944859092704	176.08537853459922	940.035994185743	1887.108649387804	320.8625640238912	77.76437071941109	52	19	9	70	15	5
16420000	-46957.52205312039	-45406.67237771208	-1550.849675408309	-45406.67237771208	501.8187986350404	0.4324825416229279	0.7753586432594878	0.040841495533682666	0.334476301738876	0.05187663472083395	0.020829750648603245	0.04389590315317593	1.1407951113635356E-4	1.1993463455251223	6.07384267513882E-5	3.680248661011572E-8	1.6722689165928444	-1202.570049479487	93.88939570730811	338.5122519491716	764.5202933502143	1224.7440971624883	894.5039980186808	539.7289080495785	53	18	5	76	16	2
16425000	-46946.46494299799	-45411.47335860647	-1534.991584391519	-45411.47335860647	480.07119156568183	0.4324825416229279	0.7753586432594878	0.048390882015814186	0.3292918938817696	0.05262136090641388	0.021605665693921704	0.04389590315317593	1.0883318409700068E-4	1.2982811681063688	5.874551661158286E-5	4.023791770046207E-8	1.7797580759523544	-1191.8095381924668	86.1866192215464	266.1964942934425	579.4826117892028	1178.8020740571214	895.6762307938534	229.28366740527815	54	11	5	88	7	5
16430000	-46955.74029079056	-45395.29270020187	-1560.4475905886943	-45395.29270020187	537.3206283754695	0.4296763499587708	0.7753586432594878	0.048390882015814186	0.33807867144577314	0.05262136090641388	0.021605665693921704	0.04154562732487497	1.0905200636581288E-4	1.277447926730821	5.846293846844163E-5	2.633349124433168E-8	1.422252525326832	-1186.6063691688807	78.61126361332937	138.5755390081965	317.33206974457414	1192.4626217302691	1412.7082672427782	485.05262894529545	43	15	13	81	6	12
16435000	-46944.57469636501	-45383.884840123836	-1560.6898562411718	-45383.884840123836	459.0452991417968	0.4296763499587708	0.8745621767637133	0.03815179143393935	0.33807867144577314	0.05563340863324587	0.022440474730046258	0.04154562732487497	1.1624864139084984E-4	1.2843538300429376	6.082259441229531E-5	4.1333889391095625E-8	1.6062993327560928	-1190.0495932301455	72.19022919331239	125.06444328087376	315.9513094079905	1170.9979727798818	353.52226410540436	206.27926647808195	40	24	3	93	4	6
16440000	-46941.849685308116	-45397.51468076247	-1544.335004545649	-45397.51468076247	485.35555441480847	0.4296763499587708	0.7691612532413332	0.03326354906705469	0.33807867144577314	0.05198364006381362	0.02558125598027215	0.04154562732487497	1.2520328051542846E-4	1.3167705770907443	6.337216248041609E-5	4.838422845528192E-8	1.661393380049889	-1196.0084585696186	54.80680241057491	147.37139622667627	282.4923108927955	1251.3225574649784	219.91068665318483	122.24124496511689	49	8	11	93	4	5
16445000	-46890.28486913229	-45378.06225435816	-1512.222614774122	-45378.06225435816	447.3600861871417	0.4269957392019218	0.7691612532413332	0.03326354906705469	0.33807867144577314	0.05198364006381362	0.02558125598027215	0.048363773134758634	1.2203665974496943E-4	1.3279944067996037	6.12968942982458E-5	2.327483360680798E-8	1.4643028525471748	-1204.2378316140223	87.70456932062697	297.0241138202068	410.1641207495606	1442.0794416128906	891.7828152190701	99.29833354009237	52	16	9	73	13	7
16450000	-46925.52342194481	-45386.83209578423	-1538.691326160578	-45386.83209578423	461.736981212168	0.4269957392019218	0.7810861811203269	0.03941582040419449	0.3713636217844787	0.05680456612776027	0.022850482049715137	0.053484305695701555	1.161787501903067E-4	1.3272467449777343	6.089524414264135E-5	2.8627845254150244E-8	1.5415018486827121	-1210.3522530536661	106.92702774219558	101.16865331194094	360.31109572614116	1445.5353082629072	1084.9841568392112	130.72843165838515	41	15	10	68	27	9
16455000	-46934.45263709626	-45399.26613413809	-1535.1865029581772	-45399.26613413809	438.05625309519826	0.4013712812894096	0.7810861811203269	0.03915665207951679	0.3713636217844787	0.05680456612776027	0.022850482049715137	0.04407484384661231	1.1367569073260665E-4	1.240566680159772	6.172897179101999E-5	4.157045555179433E-8	1.8573614878886375	-1198.2805750336365	75.41719899966839	109.26090535325528	176.12671191217996	1126.1448075651476	1169.5062466399627	67.44893739692424	25	28	17	60	38	2
16460000	-46913.462704812686	-45386.9933354244	-1526.4693693882862	-45386.9933354244	448.37915686708504	0.42814449775877733	0.7810861811203269	0.03915665207951679	0.3740670982610063	0.060048843887707364	0.022850482049715137	0.04407484384661231	1.1086463775675053E-4	1.394531370452108	5.902972373832154E-5	2.3695411734407748E-8	1.5228476622609342	-1204.9555330930013	123.2368589952403	171.78031633915	486.38480430979655	1240.8354955007628	573.7564865174841	634.7061944165978	42	22	7	69	4	26
16465000	-46901.04974084729	-45370.49421233108	-1530.555528516203	-45370.49421233108	427.8864316436307	0.42814449775877733	0.8181949759598183	0.0417275075514164	0.3469893077491509	0.060048843887707364	0.023645418498864083	0.04407484384661231	1.1607662873920881E-4	1.3077800621201259	6.181374997432865E-5	2.8113653109405344E-8	1.5838782071665503	-1209.9630160591657	79.74316128327831	207.8197562055806	641.0743763837885	1598.2534791654082	553.1822388536206	384.93563488172543	47	21	9	62	14	17
16470000	-46929.77975900318	-45392.779614476814	-1537.000144526359	-45392.779614476814	427.56754768065696	0.414280271344154	0.8181949759598183	0.03550491233974854	0.3469893077491509	0.045315978750394885	0.023645418498864083	0.04451482457913475	1.105913129395145E-4	1.302360884252297	5.986588011251505E-5	2.8360667981907146E-8	1.5669140069279794	-1198.0270377372249	84.26433006198393	218.4376410425613	600.0920618927432	1483.0431076456343	2415.4858251799415	573.1704660292091	58	4	13	71	1	23
16475000	-46883.3839705285	-45382.755761919434	-1500.6282086090644	-45382.755761919434	429.7818485157054	0.4285865695871593	0.7956569658674619	0.037140261660603746	0.3469893077491509	0.05940164652731485	0.01823120592057972	0.04451482457913475	1.161931029694588E-4	1.3540560535109682	6.151213018224514E-5	2.9047619261355693E-8	1.639398563400475	-1195.319769434105	91.38574982484988	640.5655258476457	508.88059871915146	1610.3253769123971	522.4567579564034	97.61202466649503	60	7	12	64	24	3
16480000	-46905.725372216424	-45398.56470735291	-1507.16066486351	-45398.56470735291	433.41657724750195	0.4474527258494848	0.8800941205614743	0.037140261660603746	0.34504087413801515	0.055390833419393354	0.019722614627273934	0.04451482457913475	1.1537792739315538E-4	1.2933290670897752	5.862591632930111E-5	5.1927397162376385E-8	2.0295231439349872	-1190.7028615696543	57.36439961941153	266.8849555209517	1074.7630974972215	1654.8522324936612	647.7614973101661	633.2382213069332	59	2	8	65	33	3
16485000	-46914.84601373446	-45393.29862731921	-1521.5473864152516	-45393.29862731921	440.7681144066093	0.4474527258494848	0.9525212281208534	0.03889386786583053	0.32473667889326	0.05334778779395533	0.019722614627273934	0.043950660364530915	1.1486154062839151E-4	1.2708591872009145	5.91710798107603E-5	1.0698782253395442E-7	2.6943906759596246	-1190.8491973329833	72.01475805398344	239.35976187734852	708.9538364118318	1205.7140323434332	955.3784554001315	34.21020345495837	55	5	2	65	41	2
16490000	-46908.736669431666	-45405.765429266474	-1502.9712401651905	-45405.765429266474	463.08146522857066	0.4738166290818344	0.9525212281208534	0.03889386786583053	0.36490719917795583	0.059658251889583215	0.019722614627273934	0.043950660364530915	1.1838371586760548E-4	1.320723825558874	5.8319714730569835E-5	2.2921826719708598E-8	1.479327644380275	-1187.1736997852959	69.0765650184	87.6870365976915	586.4909748054134	1448.7629215952331	313.7718279907093	138.06629935412485	53	5	24	78	2	8
16495000	-46919.92620052003	-45408.67282464681	-1511.2533758732138	-45408.67282464681	452.95181930273424	0.4374103238499704	0.8284080159961402	0.03889386786583053	0.3510412717906963	0.059658251889583215	0.01963287500107158	0.05110295381036968	1.1937118554444308E-4	1.325699576700965	6.083038220208779E-5	4.055234804216223E-8	1.8049661843683948	-1190.4320187437145	65.82947306902234	221.92311367218898	575.3720253882492	1152.0781217186275	1088.6410591508177	655.7002566302131	55	5	20	45	22	23
16500000	-46927.167017525586	-45398.707676709164	-1528.4593408164249	-45398.707676709164	449.9085649655033	0.4550236357658442	0.8284080159961402	0.03889386786583053	0.3510412717906963	0.058120539298233805	0.01963287500107158	0.0319197101001151	1.154722778185152E-4	1.2097798136206304	5.850778058012062E-5	3.069710697090916E-8	1.6603904299366978	-1194.7751922376942	83.59728922298083	596.7039318243924	1638.944048115896	1238.1284182634356	477.8251796880183	333.9395320602974	60	16	30	44	10	10
16505000	-46928.816896379794	-45405.170823524415	-1523.6460728553825	-45405.170823524415	453.98997803922407	0.441484116529928	0.9338579549133665	0.03889386786583053	0.3510412717906963	0.058120539298233805	0.01963287500107158	0.0426175159024858	1.203013064681752E-4	1.3659781866069323	5.766529610079779E-5	6.999179041013898E-8	2.253989831299975	-1197.2314529295259	80.01761267114922	544.8521021760482	1821.973935380741	1315.8461801574467	763.5227625600878	105.20756590022873	59	19	60	21	6	5
16510000	-46904.399915288755	-45395.018005121	-1509.3819101677552	-45395.018005121	448.8983138204616	0.441484116529928	0.9253564479762314	0.03889386786583053	0.32125908089866245	0.04706993036937795	0.018458504979547	0.03586040803736107	1.2538337551582402E-4	1.402625660321536	5.5386271049727986E-5	2.453074959648706E-8	1.5055097464346492	-1212.6776594199687	65.00155419097447	714.566991125434	1260.3128012978225	2244.551189661428	899.4976916622389	620.7054932057841	60	22	55	5	21	7
16515000	-46908.235177368435	-45394.57645974075	-1513.6587176276885	-45394.57645974075	430.9263070349951	0.441484116529928	0.8355803531879896	0.03889386786583053	0.32125908089866245	0.05116111239971388	0.019265793997439103	0.03586040803736107	1.1781224249543534E-4	1.3621013209710473	5.324299951324514E-5	3.4979180368025654E-8	1.798251100977083	-1208.9379184714821	103.87744717277623	675.0117678981778	1344.4907652088941	2288.7765159832175	1346.5676723941754	402.17378841867844	60	14	52	6	30	8
16520000	-46874.87544355156	-45393.662327136444	-1481.2131164151137	-45393.662327136444	421.6210403182669	0.441484116529928	0.8458604471408339	0.03507220899587379	0.3084737295011362	0.05116111239971388	0.019265793997439103	0.04398610604443398	1.2360572513114756E-4	1.3497779794035027	5.5240053444135707E-5	5.419163138672141E-8	2.0805855064500456	-1188.2734068053305	73.01338344392315	197.14592526954294	938.8539454065466	1656.7936359838434	959.6314774588196	18.62692865116217	59	3	49	29	26	4
16525000	-46939.36750283691	-45424.13806194203	-1515.2294408948783	-45424.13806194203	420.0389262457813	0.441484116529928	0.8458604471408339	0.03507220899587379	0.32591817838143977	0.04610510570354585	0.019265793997439103	0.0357676038204554	1.2519874191260506E-4	1.3577810552104	5.599174987022576E-5	3.9731551536360996E-8	1.6862988929326874	-1194.9586461032031	63.84584935319647	334.71224774523375	1437.3258460678746	1411.5564696191861	225.7004442127666	13.901244361816545	59	15	38	49	7	2
16530000	-46929.214787197125	-45397.263372258945	-1531.9514149381798	-45397.263372258945	429.6183310827231	0.414915389634024	0.8077999441442762	0.03400612505545408	0.37725357538085774	0.059017869847608456	0.019265793997439103	0.03740760303071496	1.1847055139019473E-4	1.3744209103161784	5.554282461498893E-5	5.011969472130118E-8	1.8635553440970503	-1190.5925195600669	85.39931691483915	490.0174757846252	1241.7661123270902	1622.799308661604	1105.43935453094	58.47617318163561	59	18	17	53	18	5
16535000	-46921.38854663921	-45408.59166747166	-1512.796879167549	-45408.59166747166	438.6558040264084	0.4436547388037522	0.8077999441442762	0.045678739393753956	0.3827933624811394	0.059017869847608456	0.02263471648021975	0.03740760303071496	1.1624181499239092E-4	1.2886533979717238	5.3891668367400504E-5	3.968490489112585E-8	1.8314665429325943	-1193.204462073147	85.48700735478168	225.32976516123836	543.1988112286415	1357.2642751910003	983.1700712592747	160.39644417404023	61	5	4	69	26	5
16540000	-46921.59609375959	-45412.76524469586	-1508.8308490637248	-45412.76524469586	428.2059336419652	0.4436547388037522	0.8429253502861108	0.045655777913603736	0.37888145172079174	0.04787399949556545	0.02342172877081185	0.04684273893721936	1.1295485775197533E-4	1.3647767843152678	5.268666660373793E-5	3.275394639431127E-8	1.6981373695043738	-1196.072345605006	81.29290156306082	105.08601945471669	417.810909848422	1351.5294277397318	1185.2265962366869	52.79863837154185	38	23	1	66	37	5
16545000	-46909.571547114414	-45402.306373082654	-1507.2651740317604	-45402.306373082654	428.07162990797934	0.4416268557279938	0.8429253502861108	0.03145353147011373	0.32525755956832203	0.05253076457180596	0.017443864813234622	0.04318421681971312	1.1674346325411597E-4	1.388049636398385	5.5440846567650214E-5	2.2456356492569922E-8	1.4846499519853709	-1203.4021216288602	90.94609875245888	123.91803794480258	308.4407255903247	1578.093968939619	938.23861625346	56.951441999908084	42	15	6	61	41	5
16550000	-46933.11787877454	-45402.439119561146	-1530.678759213391	-45402.439119561146	416.3034126415365	0.4416268557279938	0.8429253502861108	0.031553725606452726	0.3497006334832211	0.05253076457180596	0.022698232556791802	0.04318421681971312	1.1379565094151559E-4	1.2788025974533672	5.8272472427975186E-5	3.6110748956527934E-8	1.6623141983994623	-1188.72971848956	80.35924110880762	267.2168263236387	485.92153953339107	1578.0752251893932	1074.5505056407624	24.686216822829437	54	8	14	64	25	5
16555000	-46934.56343478295	-45403.45094107204	-1531.1124937109023	-45403.45094107204	420.7458837258855	0.4416268557279938	0.8773157219554891	0.04262050112459871	0.3497006334832211	0.05253076457180596	0.022698232556791802	0.04318421681971312	1.089523722266701E-4	1.32356944886515	5.377084164613073E-5	2.4707389749444742E-8	1.5632572292361546	-1211.236860353907	87.55618384141474	241.2725984314419	604.3710879078135	1493.729848466508	1581.954507584732	109.51430333016559	55	5	19	34	52	5
16560000	-46942.51054391116	-45394.30881556906	-1548.2017283421037	-45394.30881556906	426.3999197948265	0.449086835567928	0.8773157219554891	0.04262050112459871	0.3497006334832211	0.04877372232516371	0.022698232556791802	0.0388296757573026	1.07929053580821E-4	1.2724071938720776	5.417384965685753E-5	2.4746575652890964E-8	1.5229165245369018	-1210.5598483334045	97.69760637385384	307.98106809841363	1096.260101965455	1702.1535374560185	1246.752132800629	154.36315970149536	56	8	16	36	48	6
16565000	-46960.40508543977	-45399.1901861615	-1561.2148992782772	-45399.1901861615	422.5151366440058	0.449086835567928	0.8789436395260283	0.040186818916264126	0.3497006334832211	0.050765966183982214	0.02103323329602402	0.0388296757573026	1.0914523110769811E-4	1.3237259430765758	5.5201055303899795E-5	6.641208648289999E-8	2.1943131874188144	-1214.7277078901184	101.4918918523023	305.602481933706	648.0184499315677	1731.7859599368173	1508.989024839828	32.77794969311364	54	5	18	58	30	5
16570000	-46946.7969070113	-45410.6501732991	-1536.1467337122021	-45410.6501732991	415.59279559661724	0.449086835567928	0.8819187623864264	0.03829581090573259	0.3497006334832211	0.06397317980199332	0.02189240814991967	0.03802421919489978	1.113345975133179E-4	1.383301660710981	5.292402304410902E-5	2.6092999886294013E-8	1.6360514995828208	-1232.1516507325432	158.07272818776437	197.54178318467115	625.2358346684476	1546.9398333730705	731.1889468607556	71.59179990413773	55	3	28	59	20	5
16575000	-46915.91528572637	-45404.02385535108	-1511.8914303752927	-45404.02385535108	413.944293900062	0.449086835567928	1.0017615119526553	0.03829581090573259	0.3553569721514442	0.05950167092136264	0.02189240814991967	0.042428380530503185	1.1875777614892969E-4	1.3188922742373435	5.426504669594662E-5	8.536752469568294E-8	2.783700340626826	-1229.102424575869	153.2478110633193	197.2891431336087	649.434709794684	1751.039501065214	1419.3078674058238	56.06058569576296	54	8	13	61	29	5
16580000	-46921.127066737456	-45400.808899545475	-1520.3181671919822	-45400.808899545475	416.06502089607	0.449086835567928	0.8548137236227038	0.03829581090573259	0.3553569721514442	0.05030445026129994	0.019404723520131204	0.047785019847971684	1.1170200417686551E-4	1.3362165818951286	5.247051527038491E-5	1.4552813163848508E-8	1.350094044906921	-1227.0750504642965	134.78585272430053	710.6228029034675	787.0769089850993	1305.0059054716598	1468.4440334069138	127.1436812819343	56	6	14	45	42	7
16585000	-46934.26674400023	-45396.50429838196	-1537.7624456182753	-45396.50429838196	416.68531010366763	0.43992159631276556	0.8548137236227038	0.03391751045197032	0.3553569721514442	0.05030445026129994	0.021979027286807427	0.047785019847971684	1.197258970995141E-4	1.2333645308337264	5.5619318462198294E-5	2.6314517030566854E-8	1.506421750668024	-1220.4707679239289	106.29964772097115	328.96346650082376	422.9686922554329	1518.3964061965376	1206.661372284759	187.10500315800297	56	2	15	55	34	8
16590000	-46931.50925508074	-45407.00607524163	-1524.5031798391074	-45407.00607524163	416.76528369882357	0.43992159631276556	0.8146537856676394	0.03391751045197032	0.3553569721514442	0.056304607376451	0.02122194949647555	0.048409664153535883	1.1857535835325933E-4	1.2977552286905356	5.388562469800398E-5	5.7796069503160886E-8	2.132920006511645	-1218.4160122098128	100.32532391000278	209.21680090516378	616.2330308678792	1311.3503942719515	1404.8926121916932	164.18666561004733	51	9	9	61	32	8
16595000	-46940.45784645212	-45428.797195818566	-1511.660650633552	-45428.797195818566	402.02294905562434	0.44765507624585676	0.8146537856676394	0.03391751045197032	0.3553569721514442	0.056304607376451	0.019336756151994	0.048409664153535883	1.281079028125039E-4	1.3261792370014878	5.6085821653458246E-5	2.4363136273716836E-8	1.4750634563750438	-1220.213713980132	122.04075615674248	271.38406692149147	684.8582638637698	1468.5431938842473	1445.6472044242084	126.64906485153557	53	11	21	43	34	8
16600000	-46929.065720887746	-45399.063627979944	-1530.0020929078041	-45399.063627979944	434.0417596251959	0.4266235075334766	0.8146537856676394	0.03391751045197032	0.3553569721514442	0.056304607376451	0.019449253234882755	0.042040913803675924	1.1985325876865095E-4	1.32506715147895	5.2731504087301625E-5	3.1360027117547205E-8	1.6741090904259388	-1228.6563193156326	128.92582812141637	191.59812121618285	754.2772695737181	1212.6410962975742	1464.5938272460744	209.78215246429983	43	17	6	51	45	8
16605000	-46889.779976246595	-45402.63212158622	-1487.1478546603778	-45402.63212158622	429.7021765657826	0.4255524635343378	0.8146537856676394	0.03224771976246636	0.35097249374227196	0.05582730025333042	0.02341777682249994	0.042040913803675924	1.2258902145218778E-4	1.3417095897541558	5.33784858057322E-5	2.2521368244116525E-8	1.5107982377073734	-1200.815775929105	118.69551551438265	295.9486571307547	424.0023192489561	1423.3361087198823	1408.136303086151	27.432967966182627	51	20	8	59	26	6
16610000	-46873.9097194112	-45406.199071019844	-1467.7106483913533	-45406.199071019844	428.84634206194966	0.4255524635343378	0.8146537856676394	0.041687567798990306	0.3491168366514073	0.05582730025333042	0.017707700058231326	0.04463070473182545	1.266340995718851E-4	1.339895613421682	5.455681892787622E-5	6.484877127678407E-8	2.3254888952157136	-1191.8610009484053	72.33840884500118	291.9403519608195	485.5474919938098	1730.647529543378	1267.8412371391448	146.54506184016074	56	18	5	67	17	7
16615000	-46894.564532381984	-45385.634687857164	-1508.929844524823	-45385.634687857164	419.92392774339413	0.44534281448134844	0.8126202454421833	0.03369107806479067	0.3491168366514073	0.05582730025333042	0.017707700058231326	0.03604577294697906	1.251383754858576E-4	1.346546881257011	5.336839371525416E-5	3.176207571077514E-8	1.5734668260811568	-1199.705090622176	105.34783622050813	404.40376971507254	797.1952129365089	1698.7149962559652	1020.6859377587267	119.68545255983538	62	6	12	52	31	7
16620000	-46937.69529388954	-45412.63733102732	-1525.0579628622181	-45412.63733102732	420.6345213472101	0.44534281448134844	0.9123008180783571	0.041434740667345274	0.3491168366514073	0.05582730025333042	0.017707700058231326	0.03990253148133681	1.2630406874024284E-4	1.393502979886243	5.3587040345732045E-5	4.8661970461611396E-8	1.7276620955299007	-1188.7693723300208	81.03113673823604	131.17204383815957	468.74237351985926	1389.6535094485805	1694.6351250226164	142.43719666083317	57	6	14	61	26	6
16625000	-46937.341007813455	-45412.259755524436	-1525.081252289016	-45412.259755524436	436.0430489695918	0.44534281448134844	0.8654927285060341	0.041434740667345274	0.3491168366514073	0.06417827533895631	0.024181835953200354	0.03990253148133681	1.239939143273137E-4	1.3474033525310516	5.330945680348081E-5	8.71964993790188E-8	2.247023335523867	-1191.675699032861	92.24756788935993	318.90050620488427	483.7378063115726	1822.1958009127798	1301.3612958436793	79.42764444651098	60	19	1	57	26	7
16630000	-46938.20749256668	-45417.690982709726	-1520.5165098569544	-45417.690982709726	425.6775877364723	0.43956958355154396	0.8654927285060341	0.041434740667345274	0.3575259508458972	0.06417827533895631	0.023665326075180043	0.035633312310788354	1.2045769069486761E-4	1.3701264724625377	5.217701557000606E-5	4.806677623231565E-8	1.870184169462568	-1188.898340564576	87.23630165944543	410.4479892273284	1500.3690279961054	1483.056640744954	1558.8990504253181	90.19738386469264	61	19	10	61	13	6
16635000	-46916.87729688321	-45399.64799068083	-1517.2293062023791	-45399.64799068083	423.79327961404374	0.43956958355154396	0.8654927285060341	0.041434740667345274	0.3676922967231757	0.0548329152113526	0.023665326075180043	0.04097952782282276	1.1973269055698473E-4	1.3496883310059462	5.3345083859990144E-5	4.6780965414750655E-8	1.834227980637983	-1191.9436187684535	76.03633968573303	505.23558101607927	888.0300309908013	1678.667166127267	1069.9111154180737	37.89207042627368	61	20	2	59	22	6
16640000	-46897.78951627455	-45408.439987038415	-1489.3495292361329	-45408.439987038415	413.7907366169016	0.46198317420566815	0.9039435802045225	0.041434740667345274	0.35561558150630296	0.0548329152113526	0.021725194619639253	0.04097952782282276	1.2344429959677142E-4	1.403217177773498	5.126549968568211E-5	4.727322065632622E-8	1.8832500107031813	-1199.0076848940782	78.47254216484642	334.3819323212616	940.8056506189181	1729.9102577587523	1000.876930746621	40.01730525652201	61	9	16	57	22	5
16645000	-46882.997090680175	-45377.57651742961	-1505.4205732505682	-45377.57651742961	405.91046805867916	0.43696610947544673	0.8093763555015082	0.03666801989582486	0.35561558150630296	0.0548329152113526	0.020199020411201904	0.04107004954372392	1.2852086275008472E-4	1.3915113602437021	5.341780261176517E-5	9.707345102782812E-8	2.4464062928717114	-1211.6824430071658	101.11796967081372	315.12371165788966	652.5301407387493	1517.2569181558474	573.9790310895767	23.553584994569707	62	6	8	72	16	6
16650000	-46884.489990128066	-45386.41875509103	-1498.071235037037	-45386.41875509103	398.7110911438863	0.4120512916153213	0.7627685603956063	0.03791074401310367	0.35561558150630296	0.053889283698982965	0.020542187867030975	0.04107004954372392	1.320585956586564E-4	1.4158220788624778	5.3945561740678265E-5	5.175291713886569E-8	1.981532506726278	-1217.3969683842956	113.73060892985168	217.33738542775427	651.2641219261415	2172.1917381861663	1021.091105671012	57.93452310192608	57	12	9	69	17	6
16655000	-46866.66158253507	-45383.32148660861	-1483.3400959264568	-45383.32148660861	394.13206568563646	0.4255920084600382	0.7627685603956063	0.03791074401310367	0.3524330435668218	0.053889283698982965	0.020542187867030975	0.04107004954372392	1.2902941582141085E-4	1.4711015648850445	5.2119835587961765E-5	5.028717777543485E-8	2.0492852736244123	-1219.0614650100624	115.82373421663097	211.75667269112185	454.2489749503529	1879.5083826956752	857.3260030052188	37.76081286513423	55	14	8	70	17	6
16660000	-46884.47636948507	-45380.2086015416	-1504.2677679434692	-45380.2086015416	401.354607769834	0.4255920084600382	0.7627685603956063	0.04027919099199011	0.3537004259798657	0.05183671920363271	0.02234223042710172	0.04107004954372392	1.2376628101706496E-4	1.3845305729169612	5.2112041262726856E-5	4.240969747158E-8	1.9633457321834331	-1235.6739665688353	178.00661424224276	134.1840177448855	398.1424690613429	1692.321670821261	1264.9211861898725	240.59148944457553	16	53	10	48	38	5
16665000	-46891.20398310111	-45393.75426757096	-1497.4497155301524	-45393.75426757096	404.40542977303915	0.4076508158099652	0.7421363048071676	0.03524491265470583	0.3576573633433558	0.05183671920363271	0.02234223042710172	0.04107004954372392	1.240008090744692E-4	1.3563126442635276	5.3089600246296975E-5	5.621960792640593E-8	2.245672372859577	-1229.7313057829735	274.39024501675493	130.1196589807678	386.9791570533332	2195.755733810026	1068.0100351664505	47.55853817309838	17	51	3	54	40	5
16670000	-46896.47076531423	-45399.79603665262	-1496.674728661616	-45399.79603665262	412.17227126156723	0.39119138701972317	0.7421363048071676	0.04265774084957739	0.3576573633433558	0.05649325740579516	0.020943411142939086	0.04107004954372392	1.273528198539344E-4	1.4690584589293734	5.436007833831683E-5	3.951635750079797E-8	1.860913511814949	-1221.2865255262943	113.96511577841294	174.2536411058391	482.3256225377262	1717.0097919785119	1117.0037726446678	50.50202615120511	20	54	2	60	29	5
16675000	-46919.54266170563	-45407.081285130655	-1512.4613765749777	-45407.081285130655	413.988282743722	0.3874365715588167	0.7287884780551632	0.03662021312949632	0.3576573633433558	0.05649325740579516	0.02292802948398112	0.04471476541672876	1.2447407380213778E-4	1.4162776022291597	5.309086859607033E-5	4.839101800387304E-8	1.9598219681012283	-1219.995807992755	223.62984823379335	150.2276606275882	549.5412886714704	2188.6888137249744	782.1904050859077	30.979315343198973	8	64	4	53	35	6
16680000	-46921.41405682253	-45424.43607086744	-1496.977985955086	-45424.43607086744	412.76916132961196	0.3874365715588167	0.6918519363595269	0.03662021312949632	0.3571004726673668	0.05649325740579516	0.02217843145489586	0.042544245715407186	1.252774023954441E-4	1.3579272386066767	5.3616651376909824E-5	9.967760639090678E-8	2.766450309262627	-1215.089662377883	244.98444874460307	92.90765495824189	633.2717201597299	1700.504554269148	1076.3951642610205	58.23566434647059	10	61	8	56	29	6
16685000	-46983.34128454847	-45433.453704869484	-1549.887579678987	-45433.453704869484	412.97862142725313	0.3874365715588167	0.7245038133541158	0.038199749938056735	0.3571004726673668	0.05649325740579516	0.02217843145489586	0.042784856875450396	1.1485688474565995E-4	1.335588582495581	5.0309486608297956E-5	5.4584355628494706E-8	2.081128115740573	-1238.8779118485968	190.6102810966604	138.8208423826561	993.6843073398193	1490.2953437418464	938.1794209861248	51.23999297075471	12	56	6	83	7	6
16690000	-46938.77017368587	-45416.09563062425	-1522.6745430616177	-45416.09563062425	415.44092574254245	0.4210527727058615	0.7245038133541158	0.038199749938056735	0.3464872704570576	0.05195943969338125	0.023814403622296716	0.042784856875450396	1.1430622757986077E-4	1.3409642425974961	5.0130818639648653E-5	7.584310132024314E-8	2.6240426080324073	-1231.4211300193745	244.08801263139281	136.18868982824537	903.6872860510933	1798.8039253848901	816.6493600233548	51.97201465695918	13	57	13	66	15	6
16695000	-46929.37464685284	-45421.00168935909	-1508.3729574937547	-45421.00168935909	419.51904782360356	0.4080423578075964	0.7245038133541158	0.038199749938056735	0.3596349149021281	0.05195943969338125	0.023814403622296716	0.042784856875450396	1.1750835221562819E-4	1.318622552931947	5.212023331524794E-5	4.2935172574523194E-8	1.9851677819398652	-1216.9426330440847	229.57740969441875	94.69687197779108	597.4654149421393	1600.4570525471202	863.6602427630693	96.43446649420164	13	56	10	78	9	4
16700000	-46928.93359872098	-45405.56931206708	-1523.3642866538983	-45405.56931206708	400.94669724325814	0.4080423578075964	0.7245038133541158	0.0314594462230255	0.34254368245148287	0.05195943969338125	0.023814403622296716	0.0394320757101785	1.1711884361408836E-4	1.322149529746811	5.381051296497398E-5	5.038695284173071E-8	2.0386474794414475	-1218.2767865152807	232.12850957383128	89.02173265871373	572.2360562343556	1894.4705902164328	417.0137117538876	24.120212936694585	4	63	15	77	7	4
16705000	-46931.08127361349	-45398.95825055538	-1532.1230230581166	-45398.95825055538	394.23982239900175	0.39948972376712855	0.7561718546526199	0.0410446243168462	0.36010569759913574	0.05195943969338125	0.023814403622296716	0.0394320757101785	1.1913080830661727E-4	1.447863976847947	5.463518873799665E-5	6.12994568181539E-8	1.9573155138084302	-1190.3804631315618	148.4258055414276	87.30071057123183	521.4371782896707	1656.3314280843233	683.7748226570332	55.30692331703995	8	60	12	72	13	5
16710000	-46922.85691424257	-45410.30371615802	-1512.55319808455	-45410.30371615802	398.10854288027264	0.39697161269647585	0.7201325756503364	0.03785300539554012	0.36010569759913574	0.051388175626515396	0.023101414286632652	0.03910204598800812	1.2063635872011582E-4	1.4269642264360602	5.5264395979708046E-5	3.569842620326004E-8	1.6644194224835793	-1191.618513191671	152.32788346233463	61.53296264784685	378.1365235202416	1644.3415689089702	624.4309055641928	68.84919804161754	2	57	16	78	11	6
16715000	-46929.65376989229	-45384.7433862017	-1544.9103836905906	-45384.7433862017	403.0613251165349	0.41014750124490074	0.7201325756503364	0.03785300539554012	0.35021857546855106	0.051388175626515396	0.023101414286632652	0.04559610219751101	1.1871864088623949E-4	1.3564569874543893	5.428150962130953E-5	6.805115983845143E-8	1.934466299064471	-1191.092561206616	89.54532569565174	56.929486996098255	402.1430402699312	1426.69868011536	789.3334685459056	60.93081934206178	39	21	21	70	12	7
16720000	-46952.260338462605	-45410.850903635255	-1541.4094348273488	-45410.850903635255	413.4499754948604	0.4080757878342331	0.7550813013220471	0.03676323144125308	0.35021857546855106	0.05266628555369257	0.019572080593266022	0.04559610219751101	1.1157511116207485E-4	1.2901948799710052	5.41153062721063E-5	4.073237069704027E-8	1.712836508765119	-1181.5925005936851	66.71669958509987	272.3071041604384	594.7174252268807	1382.9501009096853	1002.4301158800429	178.77323011925142	57	21	2	73	12	5
16725000	-46934.30459581184	-45402.09953419727	-1532.205061614574	-45402.09953419727	389.21013966104806	0.4084915793255982	0.7367694511630578	0.03950289154817647	0.3757288566342783	0.05395076184089452	0.019572080593266022	0.03969888713590882	1.1807349917565564E-4	1.317143493321867	5.8123964253500206E-5	3.5102915369581376E-8	1.6623069226794867	-1196.5184856220446	111.0450903419344	398.00111487312074	1112.2349483829496	1332.2427754252963	597.9213691939259	178.438343461002	65	12	2	74	12	5
16730000	-46906.73535357081	-45407.05444551088	-1499.6809080599262	-45407.05444551088	368.93652521139984	0.40650241357348244	0.7367694511630578	0.03715827336047469	0.36046357697134895	0.05395076184089452	0.022715057409934163	0.03969888713590882	1.2063560046474586E-4	1.2641271070245854	5.828202217749861E-5	3.563688150332119E-8	1.70540713232295	-1178.5057855651662	84.92289084528242	511.75225379868226	1723.2961488861538	1538.6491722895707	588.9639764428779	8.943999287669435	66	15	1	73	12	3
16735000	-46928.13542942979	-45400.01149341396	-1528.1239360158374	-45400.01149341396	380.7030342989416	0.43620728291056793	0.7796116181567443	0.04300237885025934	0.35725478350194945	0.05495348443020779	0.02390709804915924	0.03969888713590882	1.1577169327615925E-4	1.3546864592457337	5.485371137278104E-5	4.191866982835882E-8	1.830426583410647	-1192.7191197271804	82.18637314602226	474.4690477863481	1663.6902787884871	1394.7546582192251	263.5749218041333	43.560350430953605	60	22	11	67	7	3
16740000	-46937.40224407669	-45418.109997012834	-1519.2922470638584	-45418.109997012834	398.61549917505147	0.40519706432095687	0.7903373869603929	0.04300237885025934	0.35725478350194945	0.05241977884794167	0.02390709804915924	0.03955811939816779	1.1126881592376844E-4	1.3257040105808673	5.3041540342336687E-5	3.3711547817649496E-8	1.917321540542884	-1207.333226357819	105.5418211905036	612.3195552824029	936.6115085074291	1631.9223425376663	734.8982632100868	37.84405574960506	58	15	12	70	10	5
16745000	-46951.17274426096	-45420.45531695704	-1530.7174273039225	-45420.45531695704	400.81777021719	0.40519706432095687	0.790655695307012	0.04300237885025934	0.35725478350194945	0.05241977884794167	0.02390709804915924	0.039765516297544594	1.1327416302057877E-4	1.247006033769289	5.2730396439622326E-5	1.8264566204416614E-8	1.4149891675130009	-1214.1099770983317	84.43286844718712	182.33399763571688	552.9864664163954	1652.8290589473963	1551.3018410378772	118.91814084113543	48	12	18	78	4	10
16750000	-46918.39889032147	-45409.32102699859	-1509.0778633228813	-45409.32102699859	388.09170097073434	0.43682759269408244	0.7406176365190682	0.030917864661147015	0.35725478350194945	0.05241977884794167	0.02390709804915924	0.039765516297544594	1.1354912729711182E-4	1.4401636574372656	5.302545575473743E-5	5.892236456228363E-8	2.338134784949037	-1205.188076048934	66.55269826469643	183.49286541899374	852.7904061107126	1700.3113922840719	1143.025930367875	141.69606184245225	50	8	37	57	9	9
16755000	-46946.10853621586	-45425.20938680773	-1520.8991494081324	-45425.20938680773	391.9422352360363	0.43682759269408244	0.8336912470903741	0.03271276072387476	0.35725478350194945	0.06053258555774438	0.025967629631120485	0.04285136921678536	1.1443472537293054E-4	1.3233005322249365	5.3463359444796274E-5	3.881992093350034E-8	1.8668374747807235	-1209.3211381189199	73.46798359796023	220.28333309214918	827.5285171227179	1484.2282831301434	1865.798566155309	162.06215226847007	55	4	13	88	2	8
16760000	-46932.0315722631	-45414.018593968074	-1518.0129782950262	-45414.018593968074	389.9353753884597	0.43682759269408244	0.8336912470903741	0.034741631047239305	0.30443633153247146	0.06053258555774438	0.020107471862464886	0.04285136921678536	1.1484841051961511E-4	1.3655056502913696	5.421367623527661E-5	5.553173273741993E-8	2.130194223861087	-1203.705252206195	73.81829892561223	354.3119305893623	836.5698874325315	1362.653112820707	132.3942529908891	60.067796766846726	55	9	12	85	6	3
16765000	-46903.0647217338	-45392.19237252685	-1510.8723492069487	-45392.19237252685	384.89371525972166	0.43682759269408244	0.8336912470903741	0.034741631047239305	0.35918432933557215	0.053758216038375745	0.023004483233794126	0.04321904237865727	1.1654390778385323E-4	1.353470745575393	5.4935574764832925E-5	7.939239797474121E-8	2.535036110375885	-1199.7145057498035	65.3852144270026	189.6687074743995	904.7527368833277	1732.5343244486219	121.34416467744396	36.17333435678927	54	13	37	56	7	3
16770000	-46927.207713452495	-45396.322672725546	-1530.8850407269458	-45396.322672725546	378.6466232734544	0.43176258535516776	0.8444349137213071	0.04289982790387889	0.3620059862016899	0.053758216038375745	0.021578938545927327	0.03795648847035963	1.1754098781164042E-4	1.3064169535330856	5.642755092561063E-5	8.014229130581156E-8	2.392273911256354	-1198.0016055084307	85.52303699214231	267.8939994939188	719.2566894927704	1480.1215959113224	305.5470722586501	90.40850399097273	57	6	34	65	4	4
16775000	-46918.556009453314	-45405.066083988306	-1513.4899254650093	-45405.066083988306	395.7713815861371	0.4664494010543675	0.9264712812698049	0.04289982790387889	0.3489475079017995	0.053758216038375745	0.022897344366118257	0.03795648847035963	1.1118374918197347E-4	1.3812750941384906	5.363053814877775E-5	4.295180396692813E-8	1.9555852439981947	-1194.945167862342	83.26378312019824	425.9599588810251	1751.1688100417516	1076.67407886029	200.65267268997724	102.80488735394526	58	24	47	30	7	4
16780000	-46938.672943548336	-45404.76347012062	-1533.9094734277135	-45404.76347012062	391.2686341125451	0.4664494010543675	0.9403840541169642	0.03157917201996022	0.3489475079017995	0.053758216038375745	0.019024654210450895	0.04210952110991377	1.15099159346294E-4	1.4017142620217384	5.4973318220036703E-5	8.044061384195133E-8	2.304928230141804	-1197.8010434207729	82.95671602837216	326.48909567127447	1309.474946399783	1602.6271116250323	369.1851890104981	119.89995333204482	59	11	48	43	1	8
16785000	-46952.19491023127	-45414.43384268487	-1537.7610675464045	-45414.43384268487	395.5159987224673	0.4737392203907293	1.0588010595911215	0.030406330226145892	0.3489475079017995	0.053758216038375745	0.019024654210450895	0.03706488320194708	1.1494938323137747E-4	1.3740845082795965	5.294946372280084E-5	5.374621659560551E-8	2.007224155450916	-1207.1695796217457	61.08252517792663	280.90490369046023	1004.138214166566	1600.5972454275634	611.4975659338791	88.78240723571732	53	5	22	78	6	6
16790000	-46945.7686765762	-45429.263274184086	-1516.505402392111	-45429.263274184086	387.829441219293	0.4832106643927144	0.9640564179516187	0.037695620187917875	0.3416012569015884	0.06080809179730429	0.019024654210450895	0.03706488320194708	1.1426277353893917E-4	1.384052123258545	5.3229469449903255E-5	3.5573372505358984E-8	1.7569190072766114	-1194.1445272731676	51.274135034231186	129.52658705277358	813.6060240814005	1520.1852400767639	101.21943651183797	129.9980488192266	53	9	29	71	3	5
16795000	-46919.0316165942	-45403.66417006918	-1515.3674465250165	-45403.66417006918	399.93752518104765	0.4832106643927144	0.9753300820368834	0.037695620187917875	0.3416012569015884	0.06080809179730429	0.022286515500139215	0.03706488320194708	1.171852076589076E-4	1.343329173498736	5.435672041530263E-5	6.553553205492393E-8	2.135935058181206	-1185.5510697927268	64.60034581268188	431.47792861220427	1091.0910206545047	1816.4479003242946	100.70465346845295	204.29156525570565	57	7	38	58	6	4
16800000	-46932.691632593975	-45408.180169302635	-1524.5114632913414	-45408.180169302635	403.5266596679853	0.466374361744874	0.9428611139695557	0.037695620187917875	0.3799315344410741	0.06080809179730429	0.026129785606024768	0.04819770550098338	1.1307013472263798E-4	1.3305777039063733	5.353972635229554E-5	1.2729999229967706E-7	2.7696100411363282	-1188.395961563844	59.99720816966766	152.06790681197654	923.4097014674436	1476.8293239334225	135.27614824891685	21.63649809209912	56	3	23	79	7	2
16805000	-46923.18244432966	-45405.68312574098	-1517.4993185886772	-45405.68312574098	409.9489460026815	0.466374361744874	0.8361911276102371	0.03643197275686141	0.3799315344410741	0.06080809179730429	0.02442606730037707	0.05039230153126108	1.1012414826035799E-4	1.3883120198870995	5.332757836802368E-5	4.9525573598542586E-8	2.0980692860705257	-1204.042911218623	70.60310227686297	258.8975768415452	1113.0326633167406	1232.9821919114272	156.23348498120006	273.16971469194215	55	5	2	101	5	2
16810000	-46940.17689831584	-45404.56848433123	-1535.6084139846148	-45404.56848433123	413.9443819026547	0.466374361744874	0.916345868643588	0.041324787625729	0.36189917087723616	0.05365854286532652	0.019990075935016397	0.04918549870868966	1.1208509928623324E-4	1.401192359202821	5.39555764383432E-5	2.632703653052402E-7	4.1591424575530525	-1211.5865245593566	89.8016439851869	57.044098282124466	149.16551359150586	1371.038443710323	311.57524293798	179.19740261421694	31	23	3	103	1	9
16815000	-46940.896799277085	-45411.376187256195	-1529.5206120208884	-45411.376187256195	529.3142234551685	0.462759069744619	0.962011805918988	0.03396776294747165	0.36189917087723616	0.06081672848779299	0.02099045721758827	0.044921630960669215	1.1752812570898946E-4	1.4502251981447054	5.438210462078033E-5	9.722550990403493E-8	2.7460695701395537	-1218.5501087505484	73.8113833819899	103.59326989733619	713.2316501839107	1176.2260750582395	236.11849689511942	135.7438243193024	43	13	4	100	8	2
16820000	-46923.68096779049	-45406.29076368364	-1517.390204106847	-45406.29076368364	433.7129128590928	0.4518414717301892	0.962011805918988	0.03396776294747165	0.36189917087723616	0.06081672848779299	0.023145479897175445	0.04912304195521939	1.1811808665637287E-4	1.4121496390284436	5.553712957594347E-5	9.88231293893502E-8	2.5893757521015983	-1203.1740298737732	76.38709275748207	365.3593370123098	1261.8977723617097	1346.3620397053576	201.85477351677832	119.39544156364627	58	2	10	89	2	9
16825000	-46947.25396011817	-45395.11623934929	-1552.1377207688752	-45395.11623934929	492.16290256262687	0.4690845589884756	1.0948003812495022	0.03618261851875336	0.36189917087723616	0.06081672848779299	0.022316976479250135	0.04525035154951105	1.1543995608646114E-4	1.4974253196650786	5.489281287788669E-5	8.172035578961074E-8	2.327602018013091	-1216.759486075182	108.48934863336098	257.9606305046813	1086.6406331694889	1590.5897651182788	2386.260658938536	153.1016946067997	57	3	20	80	3	7
16830000	-46916.341236487104	-45388.2946634536	-1528.046573033506	-45388.2946634536	492.2644943109169	0.4690845589884756	1.1257281454984436	0.04823722801607464	0.36189917087723616	0.06081672848779299	0.022316976479250135	0.04525035154951105	1.1521722126449527E-4	1.413556311686215	5.634568012367455E-5	2.584903994721676E-7	3.7010518283095535	-1195.6137672627624	67.78117151441104	76.23741252429066	394.13401228302655	1336.622271509364	1968.6427271590308	134.3742687888486	55	4	12	84	3	12
16835000	-46910.52882165654	-45376.58819788356	-1533.9406237729797	-45376.58819788356	435.1592530932941	0.4690845589884756	0.9468918031168729	0.03487441055699943	0.36491045650992954	0.06081672848779299	0.022925951700793857	0.04603102018625751	1.1396487386800561E-4	1.3697255736919387	5.58211218638139E-5	3.969607301210268E-7	4.348540532876917	-1197.1956410889295	69.45725282969875	153.64985836941514	626.2335625405223	2078.2890108324527	315.7354560138336	88.18566424676304	53	6	18	83	1	9
16840000	-46903.72385555383	-45389.5545907894	-1514.1692647644297	-45389.5545907894	406.2747972430842	0.48334107976538004	0.9468918031168729	0.03289484038278076	0.3537101095522216	0.06081672848779299	0.022925951700793857	0.04603102018625751	1.1587554158244793E-4	1.2647086966018577	5.573508632047393E-5	7.255904734841358E-8	2.3728724790541587	-1197.8694028165996	82.15903649839142	762.5288538584256	584.8097119667301	1727.9111665045314	1096.4279141623094	167.79305743377694	60	19	2	74	5	10
16845000	-46910.895678449764	-45395.28118475972	-1515.6144936900446	-45395.28118475972	406.0708735126875	0.4668591065089045	0.9468918031168729	0.03869592164173099	0.3726729261818656	0.06081672848779299	0.022925951700793857	0.04603102018625751	1.1557139834492644E-4	1.3174022752002907	5.724913072582E-5	7.215000121596919E-8	2.3775586812969043	-1203.430293028626	88.81242670052282	387.15363165011763	1242.5483909952043	1356.2520331927303	1175.690992820961	239.54060377757574	58	19	36	45	2	10
16850000	-46937.0317440417	-45408.3749486411	-1528.6567954005986	-45408.3749486411	405.9741713095721	0.4668591065089045	0.9468918031168729	0.03869592164173099	0.3726729261818656	0.06191951298838166	0.022925951700793857	0.04603102018625751	1.1056309488319125E-4	1.3185301234010858	5.568096859265497E-5	2.2632561969598908E-7	3.5874427222665415	-1195.3755856561556	79.41688240500544	238.81141707472898	905.1996875569907	1212.2336257481209	1307.5458654484487	222.507640360939	58	8	4	82	7	11
16855000	-46958.876414381055	-45432.35121105287	-1526.5252033281886	-45432.35121105287	414.60441389318356	0.4668591065089045	0.9468918031168729	0.03869592164173099	0.3726729261818656	0.06191951298838166	0.019424524624818005	0.04259732371161958	1.1131608007459908E-4	1.3085440200187448	5.59545406726774E-5	4.1656303291059413E-8	1.9046926620453444	-1202.1234353880322	77.487785848731	152.97319858112974	255.34557620905235	1484.283457653429	1028.035954334234	133.93229866385312	53	6	4	93	7	7
16860000	-46934.5582530797	-45404.90568778335	-1529.6525652963458	-45404.90568778335	398.5699473708036	0.4798742253673403	0.9336831330193345	0.0334874828635456	0.36307886775116116	0.06191951298838166	0.025957743899450176	0.04259732371161958	1.0578992712006781E-4	1.3585105552307049	5.396944566721562E-5	5.184330939522467E-8	2.1823615177159805	-1207.5486340629784	94.94902272824285	262.2766084153753	644.7618368263776	1391.153641064097	1210.943955553865	199.04168219365468	57	7	6	60	30	10
16865000	-46936.43509961197	-45414.606431283384	-1521.8286683285846	-45414.606431283384	410.4666525169055	0.4798742253673403	1.0864622621134998	0.0334874828635456	0.36307886775116116	0.06191951298838166	0.017312896212062823	0.04593634004405345	1.1342401486005045E-4	1.2729245982957689	5.714848517742542E-5	2.4131240213740327E-8	1.4948244126153378	-1199.1821968481784	64.40915410389515	242.30182709255314	1006.4922957004288	1670.8487645650796	1332.969411743195	288.2952237331397	57	3	24	56	16	14
16870000	-46928.81487279013	-45411.22625956872	-1517.588613221405	-45411.22625956872	407.6633523545914	0.4762366666486126	1.0444193518311131	0.0334874828635456	0.36307886775116116	0.06191951298838166	0.02271202141029242	0.043097167950531416	1.124823557979593E-4	1.3138488512532427	5.554494647162435E-5	2.4704823184349265E-8	1.5900336676261908	-1212.134207074454	65.77496643783664	318.7196848331114	939.8875500731718	1477.2413359230027	2971.5084908624012	381.0893356312288	57	3	45	46	6	13
16875000	-46927.45104760482	-45403.79379214751	-1523.6572554573122	-45403.79379214751	410.71276806276774	0.49724360010315066	1.1638796333681924	0.033046668025542764	0.36307886775116116	0.05519140016316353	0.02271202141029242	0.04393378810555487	1.074660823059014E-4	1.3186072329951308	5.325886566456407E-5	1.7479006805343384E-8	1.4320543785768969	-1217.85983898084	121.63878223554532	607.5386120345747	1186.1559729614255	1486.7601392623076	770.7413175623386	493.2622336361205	57	15	40	46	6	6
16880000	-46921.503991159254	-45407.74524119913	-1513.7587499601227	-45407.74524119913	419.53416994896367	0.4518495328731053	0.8496533941395312	0.044797978162751544	0.36307886775116116	0.05944969675318478	0.02271202141029242	0.04108541990018144	1.0797726055736663E-4	1.3794643619838827	5.176806361467345E-5	2.6994246818875103E-8	1.697174240494317	-1220.008679221102	98.6956680248206	514.3257422956876	1207.8089589655642	2109.2013129948423	909.1077847165287	68.66338821505745	57	14	56	32	8	3
16885000	-46964.410699938555	-45418.193960769255	-1546.2167391693015	-45418.193960769255	412.0353938233373	0.43984773932455684	0.8496533941395312	0.04505623861188735	0.3616783196705443	0.05944969675318478	0.02271202141029242	0.03840288183560445	1.1610652100472049E-4	1.381067433847281	5.577470347876312E-5	1.4398972613013686E-7	2.8489021560455083	-1211.9085815196604	106.77929215799729	646.3502045624523	2036.0925900103844	1428.2933272284988	347.30448626206555	19.774441189471354	59	5	6	92	7	1
16890000	-46930.979747307254	-45410.38063711225	-1520.5991101950076	-45410.38063711225	405.05028948572993	0.43984773932455684	0.8576645671509336	0.037972421207325475	0.35845766781568617	0.05944969675318478	0.02233056857352957	0.04191778728798723	1.1138496144625975E-4	1.2881271600565714	5.40202734404124E-5	2.100019322166071E-8	1.4825243943246205	-1213.8556971904766	72.01092620933791	160.02022417488644	585.6952084931706	1218.5099713218979	331.56971086705244	16.294803538571706	54	1	11	92	11	1
16895000	-46929.65077443082	-45417.70670459207	-1511.94406983875	-45417.70670459207	404.34516445060257	0.4412604785469408	0.8576645671509336	0.03289784850659786	0.33894200652881795	0.046863520251917486	0.02233056857352957	0.04191778728798723	1.0969434855452966E-4	1.327426752468153	5.2414345147886424E-5	2.6203090606989854E-8	1.665967491335485	-1216.9445275745675	60.283898470750216	184.01214620477185	336.89708149952185	1326.3369773587708	619.4879458072601	133.47959509950465	53	4	2	99	8	4
16900000	-46905.92715667931	-45416.150960780105	-1489.7761958992048	-45416.150960780105	394.8404987709402	0.4412604785469408	0.8576645671509336	0.036226274078214764	0.33894200652881795	0.05997396321361145	0.02233056857352957	0.03941823022826737	1.1628258144924316E-4	1.4059857386615056	5.523488454482713E-5	2.93579397589239E-8	1.802029235152801	-1221.0930112425356	68.60426668092332	101.55100282933066	282.6632662007247	1282.6387233595128	390.65774123269165	321.73810663219683	36	20	3	98	3	10
16905000	-46920.6730905305	-45405.99879550272	-1514.6742950277876	-45405.99879550272	387.13459416805836	0.4412604785469408	0.8839732924172602	0.036226274078214764	0.34563374392210716	0.05092856854107989	0.015612434972448243	0.03941823022826737	1.139796071957799E-4	1.350334812723223	5.271072158065313E-5	2.5765027122481505E-8	1.6131910507335596	-1216.8423249287134	89.98721666584574	45.38107485783056	236.70911724350714	1300.993512975637	219.09147625555363	20.740259950190776	5	46	9	101	7	2
16910000	-46927.830367089286	-45407.690437507896	-1520.139929581389	-45407.690437507896	383.0150413262324	0.4412604785469408	0.871607281643242	0.03843049821367202	0.3600674789966538	0.05092856854107989	0.027022244319566208	0.04304392193014464	1.0774218745101624E-4	1.3474178311603626	5.231466020836653E-5	2.917415457337012E-8	1.6862937253158408	-1205.8294995269314	182.89525836623753	69.97492481370662	512.8394874060937	1227.661040034239	468.498724302848	97.6366458098039	10	50	5	94	8	3
16915000	-46940.783754322874	-45409.46678511035	-1531.3169692125214	-45409.46678511035	383.49098708560166	0.4412604785469408	0.871607281643242	0.03843049821367202	0.3600674789966538	0.05092856854107989	0.027022244319566208	0.04385376260845234	1.0696654119169381E-4	1.3126801138148274	5.1730057909001834E-5	3.96514525335872E-8	1.8670501490629812	-1207.9779133001803	59.85888371789046	72.18283462984945	232.5523988622595	1391.8930158137675	1362.7228005621698	299.061873174717	12	47	6	87	9	9
16920000	-46893.6572622769	-45403.24820417411	-1490.4090581027895	-45403.24820417411	421.5823101077499	0.44559384868909	0.7961546284411095	0.037388130564065834	0.34562930998351865	0.05092856854107989	0.026455706477089412	0.045335916118011244	1.1658324385759566E-4	1.4101365336564573	5.257483250647781E-5	3.8238508454926796E-8	1.8339180869356941	-1204.3293370186047	82.95030273306054	69.65205731477621	433.6235326329266	1236.343183149756	1224.3245023902434	192.09317432207038	2	58	3	77	22	8
16925000	-46907.00779932861	-45400.13306659656	-1506.874732732054	-45400.13306659656	379.3495970917811	0.4182709345336247	0.8376564838325181	0.037388130564065834	0.34562930998351865	0.05092856854107989	0.02257665318332298	0.045335916118011244	1.1318535774257617E-4	1.3916797782986778	5.1294745224119895E-5	5.239468847426503E-8	1.9964599837013561	-1197.2036652272175	63.10862782971859	72.73726279406971	403.66459249134215	1557.9274103587923	2103.771500443934	412.4959151373164	26	34	1	63	25	21
16930000	-46897.557765418125	-45386.5698511261	-1510.987914292026	-45386.5698511261	409.50872471680594	0.4182709345336247	0.7878510748496417	0.037388130564065834	0.34562930998351865	0.05092856854107989	0.02257665318332298	0.03723748557888729	1.2079187888073691E-4	1.4801152888900675	5.237287745684506E-5	4.5047013800223406E-8	1.8707678003487351	-1203.5670711105745	58.19042367195529	168.3552061777074	1015.4322937903243	1637.9866833317478	1769.2731498903486	503.729373640353	55	6	34	47	14	14
16935000	-46893.22142481393	-45379.70976362672	-1513.51166118721	-45379.70976362672	398.12610799092636	0.47693461787709535	0.9185947026086926	0.037388130564065834	0.34562930998351865	0.05392712893271569	0.02138127608591916	0.035107052461923215	1.1850242517385222E-4	1.4225465661303371	5.208010805415016E-5	4.9934207445375726E-8	1.8994793558552883	-1195.2589132379437	56.52974639749868	164.10629524139833	1104.9518295281578	2009.0199589040028	375.5109521058037	95.53750483123659	61	1	36	51	17	4
16940000	-46911.41446854588	-45393.87179709099	-1517.542671454887	-45393.87179709099	416.63770193362745	0.44810940460534504	0.9185947026086926	0.038817794281228404	0.34562930998351865	0.0534432730261992	0.019418508591670807	0.033908604339188464	1.2232410065227885E-4	1.4717897140880698	5.344452657865881E-5	4.074505607354702E-8	1.7413159592375316	-1193.6928493806477	61.48540914165519	282.429922058032	1463.3206416667445	1617.874015852011	305.0260255457435	106.85281419257288	61	1	68	28	7	5
16945000	-46909.73675790554	-45395.79667149238	-1513.9400864131621	-45395.79667149238	411.526499159045	0.44810940460534504	0.8455372910986347	0.03327556754212494	0.3382118158370845	0.0512733419283535	0.02147595852389639	0.033908604339188464	1.1882758808505135E-4	1.4381083894332995	5.3455706071930885E-5	3.8277271900984495E-8	1.721654148860726	-1191.2378688610952	68.07993961330412	310.6432136834506	1465.2163227611443	1742.2858196316713	391.820436802957	122.41893482486745	62	1	31	59	12	5
16950000	-46958.268448591545	-45422.60542224534	-1535.663026346204	-45422.60542224534	394.3013735395513	0.44650145554163045	0.907174832924252	0.03743327186112157	0.3382118158370845	0.05488109214579199	0.023106251628567977	0.049684668481384184	1.1120014405923621E-4	1.3742915091098349	5.2054587385104376E-5	3.5665549386160397E-8	1.7193241159194905	-1202.9779793709997	75.86200860574142	282.4863098392709	1310.1652215482627	1544.3217220433778	853.6693377037644	91.13926180036896	62	4	4	87	6	7
16955000	-46928.42731420049	-45400.17330711986	-1528.2540070806263	-45400.17330711986	406.52113860100536	0.44650145554163045	0.9984106741169103	0.038362941101835114	0.3296251964315994	0.05488109214579199	0.02280913087209269	0.05044534667759715	1.0558156625075632E-4	1.3910467388409975	5.0685826622917956E-5	4.230248575659349E-8	1.9541628039067942	-1204.0030120755932	63.82324080278961	154.1977026642448	428.0205479660636	1857.3321670950766	545.1134382993861	191.73560864250302	52	8	3	87	11	9
16960000	-46936.89540515329	-45396.27665437152	-1540.6187507817704	-45396.27665437152	417.52100214888156	0.44650145554163045	0.8123359077697683	0.038362941101835114	0.33112356578800095	0.05207280132441831	0.02280913087209269	0.05044534667759715	1.0217844892156223E-4	1.3902694637031459	4.924669663737218E-5	3.2682447628035723E-8	1.8155833277795848	-1218.0906780223243	75.14034677212358	91.39834115712921	249.8177331125076	1447.914749631314	1168.4391386887291	381.130200488069	37	21	6	84	13	9
16965000	-46908.259913604335	-45370.478685987095	-1537.7812276172376	-45370.478685987095	428.1632166333627	0.42206132064547763	0.8123359077697683	0.03586344995833965	0.33112356578800095	0.050022277937605907	0.023784006435614	0.03695665011540932	1.0650752225137342E-4	1.3996668974114335	5.159808817912845E-5	2.8378667148936717E-8	1.7129171993167374	-1213.8178809789551	89.35816332316207	43.96415584365387	243.90151714597937	1767.3025785565912	376.84725216014584	65.57139239878306	41	14	9	85	18	3
16970000	-46906.82736502233	-45374.68473705791	-1532.1426279644172	-45374.68473705791	396.78673805405543	0.43757926664757035	0.8123359077697683	0.03586344995833965	0.33112356578800095	0.050022277937605907	0.018142564303779682	0.03695665011540932	1.0802985685689162E-4	1.3853232954362018	5.203370916930396E-5	4.0776655231985226E-8	1.9507170431368526	-1211.350596603238	75.79083980244607	203.16212709325347	717.8878068222006	2148.929972151516	532.9179818932841	215.50962322253716	60	5	7	79	14	5
16975000	-46930.30417875413	-45395.61406937104	-1534.690109383087	-45395.61406937104	392.82545603306255	0.43337279163499537	0.8123359077697683	0.03586344995833965	0.33112356578800095	0.055000595014712286	0.019744011738240117	0.04288058104364511	1.0533336089224423E-4	1.3302979250701892	5.11106096009509E-5	2.107326793239127E-8	1.5244429059192266	-1218.202258242553	74.97147447244173	223.08562382935457	849.3562310994294	1909.1536562721217	1779.7446691672262	593.0972404446736	58	4	9	63	15	21
16980000	-46915.36935449133	-45388.48227639252	-1526.8870780988123	-45388.48227639252	403.44249694079247	0.43337279163499537	0.8123359077697683	0.03586344995833965	0.33112356578800095	0.05029628979032075	0.024884733754085554	0.04288058104364511	1.1171509603039139E-4	1.3643281439786221	5.28439522278809E-5	3.710978152322748E-8	1.8957436104099892	-1223.323984700752	87.15731375313906	115.21569290929716	1219.7216926965878	1584.476744946545	469.0826106408982	434.66352738308694	53	8	18	75	5	11
16985000	-46942.63619838408	-45406.35528296757	-1536.280915416518	-45406.35528296757	392.75762678766006	0.41276405955270046	0.7574987316451609	0.03586344995833965	0.3553647993198851	0.05029628979032075	0.024884733754085554	0.04288058104364511	1.0725137863022604E-4	1.2692931352881562	5.15734241977442E-5	2.1340649633586302E-8	1.5311087517759414	-1222.344513889097	89.44721774281665	276.1810856022971	892.9536458989065	1490.192121235898	801.0588029404294	76.65784027352245	60	2	8	94	1	5
16990000	-46944.15511713698	-45406.54535317005	-1537.6097639669297	-45406.54535317005	388.25508033065245	0.4211798311641263	0.7574987316451609	0.03586344995833965	0.3845202069342428	0.06259045504868331	0.024884733754085554	0.04962706041454372	1.0603145089127839E-4	1.3758772687497418	5.269281889320871E-5	1.613729515380787E-8	1.386340403517879	-1224.816083895932	122.76825129697181	671.8421244287688	1016.6770522933663	1379.975883811931	593.6061230555581	211.41116085549456	62	6	3	84	7	8
16995000	-46934.448302029996	-45403.39442655616	-1531.0538754738407	-45403.39442655616	407.6180079592843	0.40738127876057295	0.7098636055686179	0.04260558987736595	0.35194859839188336	0.05617456332444211	0.024884733754085554	0.04011204061376681	1.0122413413044119E-4	1.2239812978691498	5.117896892072079E-5	2.282436952578456E-8	1.6204013696085928	-1208.8948233983251	101.65379948399182	703.9267200882562	1800.1976039626256	1564.5168339064087	2228.2263444506484	361.71574868281454	62	15	11	64	7	11
17000000	-46932.03522733343	-45381.25262285651	-1550.78260447692	-45381.25262285651	396.91031742617224	0.4051327657936989	0.7098636055686179	0.040885027369228576	0.35194859839188336	0.049593817505015604	0.024884733754085554	0.04215888022048453	1.0382941085945435E-4	1.2698945715876406	5.3609589574599585E-5	1.8253779589212686E-8	1.4366105811021654	-1218.2969223903642	84.26393467138286	1138.884257931924	1150.9929010918443	1421.7850281767521	1105.9948271166134	234.71862429070887	61	27	5	50	17	10
17005000	-46968.974727099194	-45415.867286291454	-1553.1074408077418	-45415.867286291454	399.98339246954504	0.4051327657936989	0.7049738931835168	0.033566026529658316	0.35194859839188336	0.06273485960316758	0.02298426615729686	0.0416092582219819	1.0099924578750511E-4	1.2364964278396924	5.342817907616033E-5	1.6353276622584982E-8	1.3700737799900407	-1216.6383689415509	116.1469665199073	962.676302177523	661.7943472314711	1646.9438440134463	1890.4077029343582	80.33473113102166	61	33	3	45	22	6
17010000	-46925.87294035629	-45411.87256339282	-1514.0003769634743	-45411.87256339282	399.82517169729397	0.39908338312790054	0.6631426343598149	0.04160011102282505	0.3494908056743954	0.04219019424924219	0.019912711240686935	0.0416092582219819	1.0740823282883222E-4	1.2460408296937853	5.443832207286859E-5	1.657886971841158E-8	1.4486902103680568	-1208.9311842899772	107.40938194238647	859.2946008151333	1905.0109920343475	754.1312232552243	186.5486591543676	46.24971006305447	60	42	43	16	5	4
17015000	-46923.09077156937	-45402.94653058804	-1520.1442409813349	-45402.94653058804	416.5888274878402	0.39908338312790054	0.7092793863624006	0.0355823712927805	0.35540116799888144	0.056605259181920727	0.019912711240686935	0.0416092582219819	1.1833182712642069E-4	1.3364700215504985	5.7827072653091314E-5	3.395539391684432E-8	1.7323038994505635	-1204.2277819326973	96.34351964181992	685.5085338484037	1629.0076452955518	1224.5405584937614	201.41513568178684	9.54746069701251	60	37	56	8	7	2
17020000	-46912.54784844216	-45408.10725767796	-1504.4405907641965	-45408.10725767796	397.48745941262507	0.40503250174797745	0.7092793863624006	0.03432846701907938	0.32240067532606687	0.04619684338699953	0.019912711240686935	0.0416092582219819	1.1494112889767734E-4	1.4021604414853277	5.630249787686761E-5	3.114274394696565E-8	1.745267636988615	-1192.848196727277	86.82098403564319	597.4608231577008	1725.6355852337126	1481.0298010509919	252.1877462611987	32.14106452016859	63	39	40	17	8	3
17025000	-46931.74572739498	-45399.35645224439	-1532.3892751505846	-45399.35645224439	381.6667378222651	0.40503250174797745	0.718065699088695	0.03317992016560549	0.3134161752046351	0.04619684338699953	0.023640549211121454	0.03705089374500569	1.1668099979085171E-4	1.2584702775200074	5.827797236222649E-5	3.6290738849279424E-8	1.682118695346352	-1184.6035825579236	88.6201518958328	887.7824786462841	1644.7592434301544	950.8474136517953	396.07731572865043	108.50426032243178	64	53	36	6	9	2
17030000	-46914.07348427331	-45394.56555760402	-1519.5079266692849	-45394.56555760402	363.6631627832361	0.40503250174797745	0.718065699088695	0.03248018336563363	0.3134161752046351	0.0486078666401423	0.023640549211121454	0.03610006592225744	1.1848725947090982E-4	1.375844805925438	5.858187383331036E-5	4.7912907750124755E-8	1.8343300639393527	-1181.6811046785604	84.13766563389922	737.7724358254779	1804.6006903416053	1490.9516002775397	1325.99463952752	160.07897527222403	62	39	36	12	9	12
17035000	-46899.311130698894	-45395.11254200369	-1504.1985886952014	-45395.11254200369	385.09313348609135	0.40503250174797745	0.7293482198873743	0.036312173426175154	0.3134161752046351	0.0486078666401423	0.023640549211121454	0.04249304606518434	1.2140168803480523E-4	1.294492522440795	6.13270059944563E-5	7.036711595557062E-8	2.1787955940314867	-1174.9238014476944	96.97782784265495	542.1840111574621	2654.5125698740662	2399.525090169838	1555.2429183047407	151.86414635983562	63	45	7	5	37	13
17040000	-46902.341239696725	-45388.372418357154	-1513.9688213395737	-45388.372418357154	382.7853444512185	0.41236318184975357	0.7257710775968289	0.037764181919405636	0.36482707926915114	0.0486078666401423	0.023640549211121454	0.03937793395486925	1.195510851218717E-4	1.3680855641535838	5.997241260863357E-5	3.842784377353797E-8	1.7354913643247007	-1175.2445092048576	102.96639551104009	595.4764708000397	2114.7705865414146	1219.6442606620788	1263.0450046092628	126.48755417025887	63	35	5	20	39	8
17045000	-46897.90634832395	-45386.20140888272	-1511.7049394412343	-45386.20140888272	388.7084666175734	0.41236318184975357	0.7257710775968289	0.0390808543456044	0.36482707926915114	0.04999024912435088	0.018752186522252714	0.040225741921839704	1.2605434810056572E-4	1.2944153879287807	6.40887397330048E-5	3.134571947184902E-8	1.4963940112875949	-1171.3272916099404	68.90250863401626	458.8572434708782	1424.687367937045	1113.867400304566	1160.30172461556	216.29341122833804	62	33	17	1	46	11
17050000	-46898.16438730352	-45390.26662877244	-1507.8977585310822	-45390.26662877244	389.4864495407828	0.41236318184975357	0.7453276945125697	0.033668107234708866	0.32142751796634805	0.05206783950476414	0.018752186522252714	0.034877486944191655	1.2932686500409613E-4	1.3052564730895384	6.36000862563651E-5	5.8448520122293256E-8	1.9206633707239034	-1177.0286554683307	107.1166970419312	783.9661167496085	1226.5654856201393	1140.2861881998983	1257.2781036271658	109.01773494344907	63	19	26	27	28	7
17055000	-46902.75719255725	-45378.96615880893	-1523.7910337483181	-45378.96615880893	405.5927110295164	0.3864868531529053	0.6823169075172459	0.03931428605537811	0.34223396899248043	0.05206783950476414	0.02002691572940793	0.034877486944191655	1.2722887195320474E-4	1.3084300437708904	6.136676377452967E-5	5.0794807405069136E-8	1.7783783790917451	-1183.7558549829248	82.18499914644457	490.9075189177724	797.9778290149991	1663.884539677811	823.1539063566199	96.18112471863427	61	19	7	46	31	6
17060000	-46888.55434156656	-45371.752655182114	-1516.801686384448	-45371.752655182114	410.30760657826806	0.4034358974597217	0.8023764776729759	0.03534628630147755	0.34223396899248043	0.0528344527977363	0.018655450360678952	0.04419471224888592	1.3030051000831536E-4	1.2767109290412868	6.020162013054709E-5	4.314713522052326E-8	1.6425244509562313	-1185.8012103810954	70.99504967646503	277.1524781053881	621.5877262317763	1195.3222608437768	1962.9000253131858	144.5703909895925	57	7	15	56	26	9
17065000	-46879.44380569884	-45383.743780728815	-1495.7000249700238	-45383.743780728815	421.0724503422012	0.4034358974597217	0.799248167187649	0.03534628630147755	0.34223396899248043	0.0528344527977363	0.019043043536513978	0.044612205209960544	1.2733255380125108E-4	1.3213339137274316	5.933643732442371E-5	6.575983532318026E-8	2.1193554315207126	-1193.8211173139362	73.0567838629022	337.58986527146874	683.7692803126675	1576.398919605365	750.8955539298964	205.78663289180778	59	17	19	46	24	5
17070000	-46920.74524285255	-45411.28334419276	-1509.461898659795	-45411.28334419276	438.3797850817248	0.4273477160066661	0.8364230219692325	0.043187501232751356	0.34223396899248043	0.0528344527977363	0.019043043536513978	0.03598773894201273	1.2206084420122212E-4	1.283718599662843	5.831064664505763E-5	3.4176961351512095E-8	1.663747356552161	-1195.1532363757037	103.9275156971606	345.55525970637194	918.858478036413	1966.435692169024	1490.0751308908905	289.3061941117809	58	19	18	45	20	10
17075000	-46910.86342905712	-45392.477258948216	-1518.3861701089077	-45392.477258948216	399.422116136045	0.4273477160066661	0.8277678042960309	0.043187501232751356	0.34223396899248043	0.054634119729931506	0.02050091641944034	0.04073465314605701	1.24573713916158E-4	1.2988325270337602	6.140469359400136E-5	2.6152678420161784E-7	3.5965753375682294	-1197.6047688405677	122.73770665133749	520.1704461228738	1482.7551205264738	2797.5258740589493	854.2011786486902	190.4066499697288	57	26	28	7	45	7
17080000	-46929.33442035831	-45412.40585523886	-1516.928565119452	-45412.40585523886	411.1893284897978	0.4273477160066661	0.8277678042960309	0.043187501232751356	0.34223396899248043	0.05615523544774821	0.02050091641944034	0.03796090129433594	1.1849731054758877E-4	1.3514103921670324	5.996078788698098E-5	4.318164903617906E-8	1.9469090376754672	-1207.7401937151776	105.29701230153215	453.74241910044844	819.9542369808393	1240.2893073482462	1529.6322384653422	201.88858433345408	57	19	16	22	47	9
17085000	-46922.30881232252	-45399.1963957271	-1523.1124165954143	-45399.1963957271	363.74432134314867	0.4273477160066661	0.8758580023156016	0.04128022654304608	0.3577797292726082	0.05557692517974453	0.02050091641944034	0.04233012160854544	1.1721291347568122E-4	1.3564390303011802	6.023513241061548E-5	3.895015276449755E-8	1.8200718824131932	-1210.0933583290616	143.59612644078427	979.0792431341554	807.9788354471673	1993.575852574494	1190.007378004688	279.9678663987776	59	26	18	10	45	12
17090000	-46955.762244890975	-45414.84005397819	-1540.9221909127914	-45414.84005397819	370.4839509751578	0.4273477160066661	0.8758580023156016	0.04407922008217371	0.3394862172744131	0.05281988642150188	0.02050091641944034	0.04233012160854544	1.1810498177350488E-4	1.2973333451128422	6.186119723501045E-5	3.148933498964847E-8	1.7269119742911627	-1235.6511486294019	166.93627563967277	914.6367423029774	1668.6249276878407	2123.538212580228	1522.4461655060063	629.1601848540428	57	39	10	12	28	24
17095000	-46947.94052052668	-45410.57760369744	-1537.3629168292373	-45410.57760369744	374.4154936055928	0.4273477160066661	0.8758580023156016	0.04407922008217371	0.3394862172744131	0.0488069291125464	0.02050091641944034	0.04233012160854544	1.1662566789649697E-4	1.2494804271868227	6.082458743250316E-5	2.355797986380421E-8	1.574210369388219	-1237.4350221090044	136.23044582928824	1306.2868108240461	1664.3753452903286	1278.7911127200946	676.0562956282528	270.61049031817896	62	33	30	34	2	9
17100000	-46955.74901101985	-45426.192806565596	-1529.5562044542503	-45426.192806565596	395.06009011836545	0.4642339461604809	0.9446974930218058	0.04407922008217371	0.3394862172744131	0.05560287247259433	0.02050091641944034	0.04233012160854544	1.1638447222162746E-4	1.3153013577638948	5.9868448074889966E-5	2.392605040414222E-8	1.5460389037831108	-1232.9317842710627	145.68632220455976	788.4057766932953	1425.229518845115	295.81079403948394	321.59114241980336	83.7569593598197	58	19	79	2	9	3
17105000	-46957.79949891127	-45410.36088116088	-1547.4386177503925	-45410.36088116088	372.94755025227994	0.46832971510001764	0.9844239562685454	0.037437606052263234	0.3394862172744131	0.05560287247259433	0.02356473697251415	0.04453783413626546	1.1562920903462087E-4	1.3031529732862799	5.9532303658792676E-5	6.522309986610538E-8	2.225247602937267	-1232.6786941026503	157.11346477673837	537.1630439339987	1352.6585305669184	1924.819007239617	915.6745969996251	450.93565297109313	55	15	72	3	14	11
17110000	-46930.88109939016	-45394.151831265735	-1536.7292681244253	-45394.151831265735	379.5356315055951	0.46832971510001764	0.9844239562685454	0.037437606052263234	0.3394862172744131	0.05560287247259433	0.02356473697251415	0.04453783413626546	1.1748000159648608E-4	1.2524629369411793	5.900681847086884E-5	2.6029025187590288E-8	1.6092801301506854	-1233.9766571245443	148.9503538544236	517.2540048824634	1378.495448969347	2302.2906497146737	656.6491509338487	137.6024502497605	60	9	68	12	13	8
17115000	-46938.05702234211	-45419.36917226932	-1518.6878500727876	-45419.36917226932	380.4752690125901	0.46832971510001764	1.0271433087753226	0.037437606052263234	0.3394862172744131	0.055849670457287164	0.0271610577262955	0.04453783413626546	1.1804994478642304E-4	1.3115191385425062	5.797410261836272E-5	2.7540789079286797E-8	1.6540879375576558	-1216.7523613092633	90.71010245585418	321.6729087579391	1355.2089047667635	2067.081745449783	700.4253677841015	40.82320394117483	55	6	60	30	14	5
17120000	-46939.435259954946	-45408.297529526666	-1531.1377304282773	-45408.297529526666	410.66615756053204	0.4703915901040715	0.9673660248196861	0.03833136300839645	0.3394862172744131	0.055849670457287164	0.0271610577262955	0.04453783413626546	1.1869785481858699E-4	1.3335539407316521	5.9054751354081004E-5	4.23746575784177E-8	1.884401006919285	-1224.371776084178	104.97036622271672	318.34969723538416	1324.4215233790146	641.3272410150319	430.9595100220458	173.34853177905208	54	5	87	3	17	4
17125000	-46924.25432158864	-45403.8611785177	-1520.3931430709438	-45403.8611785177	433.06609569295625	0.4703915901040715	0.9673660248196861	0.03624368375005612	0.3394862172744131	0.055849670457287164	0.025498281292515905	0.04453783413626546	1.1380005162229531E-4	1.2236098786386824	5.780750849585963E-5	2.269943839684702E-8	1.5966698913025885	-1232.1535161428155	121.47011595444097	419.03761908144463	1300.4649288450182	1091.5175867643932	349.56841346588266	136.8336431513201	56	4	53	42	11	4
17130000	-46961.00070231671	-45433.783728727954	-1527.216973588757	-45433.783728727954	437.357204383852	0.4496637873273416	0.8434766205485176	0.03561278842507301	0.34085211583114616	0.052275372528263496	0.025498281292515905	0.039806769138450625	1.1436688300309987E-4	1.22628239775384	5.81860497599644E-5	2.094897471164025E-8	1.518498480745289	-1232.344814602655	144.20066750419988	228.64385121375628	856.9368444742606	1548.8498573188215	1214.2382321652424	168.21480345557154	57	1	24	59	24	5
17135000	-46931.20677103913	-45413.81607704629	-1517.3906939928368	-45413.81607704629	443.1572232195471	0.4496637873273416	0.7918382783043931	0.03561278842507301	0.36492665199770163	0.052275372528263496	0.023698431157681776	0.038326325213712986	1.0933905115769075E-4	1.2536074547713771	5.640120773139444E-5	1.6393588505666896E-8	1.450893315449874	-1225.8730068545653	130.47184230445242	414.5409110394225	962.4014861715087	1631.646769377905	622.7877626744264	380.8765969829702	57	6	20	63	18	6
17140000	-46934.443575549536	-45408.434980148086	-1526.0085954014519	-45408.434980148086	453.71823646765574	0.4496637873273416	0.9590684774285666	0.04407233545197338	0.36492665199770163	0.052275372528263496	0.02356575279979121	0.038326325213712986	1.0965846210608731E-4	1.262244943631303	5.625009753824901E-5	2.5045195759824122E-8	1.564450838094638	-1204.240312384904	70.95539639017511	268.0745372835055	837.4920882530915	1309.3582688265706	863.6853670532602	181.92567911338008	62	2	27	64	5	10
17145000	-46932.40859449153	-45398.47066135679	-1533.9379331347366	-45398.47066135679	448.78676694733866	0.4496637873273416	0.9590684774285666	0.03127385483307894	0.3549652408224349	0.052275372528263496	0.02356575279979121	0.0453936443663727	1.1402992218425217E-4	1.3188584231823857	5.8861453130879645E-5	2.9750165430705756E-8	1.5861344290970152	-1201.1701291665565	101.20537299895699	548.6547345948429	754.0960345612574	1625.613878542375	2102.007286960759	214.83955138153348	61	1	26	71	4	7
17150000	-46918.24984953655	-45409.099995750476	-1509.1498537860773	-45409.099995750476	459.7108632910272	0.4496637873273416	0.8961535483058573	0.03127385483307894	0.3475220116906997	0.052275372528263496	0.023306208176290397	0.050195598217197726	1.085057217211818E-4	1.3292025090484734	5.7209500285519365E-5	2.438569285643163E-8	1.5961440494287875	-1193.9094715356514	91.51869739872222	372.0978748699537	965.3712037475794	1535.1671251280786	778.9858592725062	138.87093924638268	58	11	38	49	8	6
17155000	-46912.79484542928	-45401.60130064712	-1511.1935447821584	-45401.60130064712	503.42985011490293	0.4496637873273416	0.8961535483058573	0.03127385483307894	0.3558985085085634	0.052275372528263496	0.023306208176290397	0.04004752142039053	1.0907572087502788E-4	1.2452434423320353	5.896406126311258E-5	4.4466827283951356E-8	1.9547058704962939	-1180.3573255984031	104.8965471235175	406.5326669501354	834.2390039305584	2179.9513639298775	736.2121549846304	323.0395085556564	61	11	37	40	14	7
17160000	-46918.055927480265	-45388.782806712734	-1529.2731207675288	-45388.782806712734	497.73822519505165	0.4163174829832568	0.8238898860343239	0.04131875216457058	0.3558985085085634	0.052275372528263496	0.0242318593609483	0.044249288892198285	1.0724784137731542E-4	1.2396930980107113	5.9132085628493346E-5	2.0415601677838914E-8	1.455149143121279	-1201.104271398311	82.72421719156856	289.1716359399155	983.7190007886836	2391.6887064959933	1086.880491299228	143.74111676288115	47	16	66	19	17	5
17165000	-46895.65935737469	-45399.21372339738	-1496.4456339773071	-45399.21372339738	460.48637553170784	0.41995113021575997	0.7353833372917724	0.04333611468979877	0.3558985085085634	0.04968268196592114	0.025260713438566642	0.044249288892198285	1.12916530811007E-4	1.313715126934569	5.815521163169911E-5	2.223974126289294E-8	1.4706719949707592	-1176.3546366212033	70.02413196481191	348.97620094358507	1540.6306532638323	1432.8380062527347	358.93886275189067	31.153631989746476	62	17	33	37	20	1
17170000	-46925.95280997388	-45402.67258302424	-1523.2802269496376	-45402.67258302424	434.848842389473	0.41995113021575997	0.8026710217987594	0.04333611468979877	0.3558985085085634	0.04968268196592114	0.022880456092654614	0.03849669012715298	1.1637389455554011E-4	1.2477961595505398	5.7055472259641985E-5	2.2310968985242116E-8	1.3730897666484971	-1189.5975986007695	67.29524588162884	185.14380877905086	555.1286879560973	1751.9442022982082	400.1237148391129	124.81519852548224	58	2	23	74	12	1
17175000	-46910.32110248839	-45409.24718620131	-1501.0739162870789	-45409.24718620131	474.4061715862191	0.41995113021575997	0.8298024647906624	0.03428370239510062	0.3484463819890394	0.05192944340962596	0.022880456092654614	0.0408800736364864	1.1361512722049113E-4	1.3326584298018642	5.53133693081409E-5	2.035648399290102E-8	1.45295997872788	-1189.601206282293	64.29464558868747	372.2007463333914	858.1185044426005	1882.0862795432552	407.87803406049045	182.9906987118572	61	2	44	45	9	9
17180000	-46878.917337083905	-45390.52557397945	-1488.3917631044546	-45390.52557397945	443.7568868521924	0.42751763472504545	0.8298024647906624	0.03428370239510062	0.3484463819890394	0.05192944340962596	0.022801113498898486	0.04385985959524772	1.1201127876508852E-4	1.3504503998718935	5.4481535674556865E-5	2.2677572674664815E-8	1.5216376250425934	-1179.0022597489276	72.60634710437071	321.7757243494297	859.5559163606393	2313.7101688962234	1539.8293788888177	132.3356374252017	58	11	38	42	11	10
17185000	-46913.46451333545	-45392.09430832556	-1521.370205009885	-45392.09430832556	454.8028001053852	0.42186432903156995	0.8118542718926992	0.03428370239510062	0.3437963976433629	0.05192944340962596	0.022801113498898486	0.03829933479111499	1.1505804001117483E-4	1.2879220769488553	5.5384321280761175E-5	2.535288401944213E-8	1.5223388291942221	-1195.671652200346	64.18817726724896	164.51388497834208	614.0896590261356	1941.0392493690072	1240.3319343542953	381.29335900350657	51	7	47	44	11	10
17190000	-46958.038787205034	-45404.782364729646	-1553.2564224753887	-45404.782364729646	458.69412543591966	0.42186432903156995	0.8118542718926992	0.03428370239510062	0.3437963976433629	0.04984073695834851	0.022801113498898486	0.0392926147516048	1.0869908201839691E-4	1.3200139644117863	5.607396088902124E-5	2.912499158955644E-8	1.576128021208466	-1205.2205463591483	108.42649654617264	202.0361996540912	725.3927193207564	1860.3033895842825	618.0829090927807	300.40506391154304	54	3	45	46	12	10
17195000	-46954.95303524129	-45403.175010627005	-1551.7780246142847	-45403.175010627005	492.15414448143974	0.4425792583465667	0.8312082871504046	0.03428370239510062	0.3437963976433629	0.05717874681584535	0.02125416346914218	0.0392926147516048	1.0939428905333243E-4	1.303933051700212	5.401999882603987E-5	3.4325834025089036E-8	1.6591383622351883	-1195.522561655391	76.8625691936598	173.73326707838552	730.9675508074481	1990.5693903765032	313.4642814414431	96.9086132504157	56	1	48	50	14	1
17200000	-46949.193543828835	-45403.82101645946	-1545.3725273693747	-45403.82101645946	498.7696226399552	0.4425792583465667	0.8905389329517974	0.03808938195445693	0.3437963976433629	0.05717874681584535	0.02125416346914218	0.04338616167066938	1.1263427473759356E-4	1.2396655965410968	5.4985108190149835E-5	5.27917421889813E-8	1.9753346387754391	-1206.0210137045356	56.254600585237704	239.91564679122092	1479.8337240881115	1752.3456993794487	239.41943625050104	488.3152193758533	58	10	49	36	16	1
17205000	-46931.73586508782	-45378.801002541506	-1552.9348625463203	-45378.801002541506	510.88959813442045	0.43701743694405215	0.9145168942380044	0.041613912479894426	0.3437963976433629	0.05717874681584535	0.02125416346914218	0.04106253926010115	1.0659610309221343E-4	1.3191916462253426	5.230142997233627E-5	3.1241805176910775E-8	1.6475367849917515	-1211.3550000619573	78.28994592688181	464.308196239208	1757.3468381375594	1228.1064405056818	266.3659146186304	365.7791649782309	56	25	61	14	8	6
17210000	-46937.83896900443	-45405.45747992547	-1532.3814890789563	-45405.45747992547	517.9325935475867	0.43701743694405215	0.9145168942380044	0.041613912479894426	0.3437963976433629	0.05671452692029939	0.02125416346914218	0.04063955562472178	1.1024240207152488E-4	1.3246847528546348	5.3802277513871276E-5	3.308651457499192E-8	1.6834982645793404	-1198.229929595933	85.16815368785197	561.7276240347657	1376.810628348691	2794.9285316742407	296.43289657168333	522.5756572841407	60	22	46	21	6	15
17215000	-46937.52468472177	-45391.89646491417	-1545.6282198076024	-45391.89646491417	523.1008235077933	0.4498926265911742	0.9145168942380044	0.041613912479894426	0.3437963976433629	0.05076692721460518	0.021853938670647916	0.035390317197583614	1.107754376392059E-4	1.325404650635873	5.39519621823311E-5	5.774580299383754E-8	2.0360981934809628	-1208.74267972555	116.85469820360044	580.1201581429182	1204.846905842619	1973.3379554069788	880.9604363183034	117.24512673611189	60	7	35	47	14	7
17220000	-46906.550848431034	-45386.52129878684	-1520.0295496441938	-45386.52129878684	504.8938652004746	0.4498926265911742	0.9145168942380044	0.03513731259846044	0.3437963976433629	0.05330479464195004	0.021853938670647916	0.036168087634531706	1.0923016807629505E-4	1.3405292979767849	5.313153523150328E-5	4.5422876833467386E-8	2.018836609830771	-1201.2095465212533	83.82238440125153	372.12277555787824	1304.1386397943195	1604.2216633187884	874.1307151490803	149.83194093133233	58	17	49	27	11	8
17225000	-46939.11467374341	-45403.02291740912	-1536.091756334289	-45403.02291740912	498.8169541635512	0.4498926265911742	0.9145168942380044	0.03650937595451561	0.32102142147850976	0.05330479464195004	0.021853938670647916	0.036780067471584334	1.0974899674109883E-4	1.2066138796098793	5.500203673635169E-5	3.50113814217261E-8	1.712275711676081	-1196.830506593974	67.03678551718043	455.5670751738066	1148.0701169729375	1223.347046529392	1959.4326477829793	464.26568451898675	57	24	33	15	30	11
17230000	-46955.026020151614	-45419.48749289529	-1535.538527256325	-45419.48749289529	521.5908612770532	0.4498926265911742	0.9665920179057323	0.03650937595451561	0.33741531787727713	0.05330479464195004	0.018667909585588623	0.04710786723936529	1.1288330376019347E-4	1.2552486883083935	5.6126816074005895E-5	3.63266188199653E-8	1.7210137128270377	-1197.1135906090578	93.995361789989	503.01790816268806	1474.2616302225235	3753.8895347906678	1761.0109058966702	105.19819061559663	61	21	21	5	52	10
17235000	-46970.95850209371	-45427.33941482047	-1543.6190872732416	-45427.33941482047	484.5198595714108	0.4508544776347672	1.0079525337550574	0.03681335016244545	0.33741531787727713	0.054532905122928424	0.018667909585588623	0.04710786723936529	1.1616986682455222E-4	1.242014897859851	5.645740704797335E-5	8.512526616044335E-8	2.321025625169327	-1190.6141506424126	89.00768895235387	377.6630511581229	825.0057825817462	1469.774976828632	1878.4968869885847	291.5996878091862	57	25	1	13	61	13
17240000	-46944.06975061689	-45421.580254064196	-1522.489496552693	-45421.580254064196	491.9658132446744	0.48837133095705887	1.0582028643297505	0.03552785092882373	0.34293108362019115	0.054532905122928424	0.018667909585588623	0.03942778835954318	1.1275859885316719E-4	1.2259226466430555	5.726371072187561E-5	3.4941668405138866E-8	1.6948753356607182	-1179.5040699792369	82.42417372486082	294.8237420464538	337.194251626485	1087.7744801347176	1980.3720119304253	281.9237142417132	58	10	8	36	46	12
17245000	-46934.88929943645	-45410.849472147325	-1524.0398272891239	-45410.849472147325	507.54602122157786	0.48837133095705887	0.9556898655330223	0.03552785092882373	0.34293108362019115	0.054532905122928424	0.019574952890055206	0.03942778835954318	1.1026755309879931E-4	1.2381204248493778	5.4988722415239536E-5	6.284626371836476E-8	2.061527294671371	-1163.713592911324	56.51879871887786	60.2233073094652	313.882154287008	1154.759364581764	1762.1219839615671	238.4534393397632	46	15	14	50	33	12
17250000	-46934.105920990616	-45421.51066435863	-1512.5952566319836	-45421.51066435863	498.82374969878373	0.44919900955929204	1.036170060144173	0.03552785092882373	0.32063257774574705	0.054532905122928424	0.021122719186472877	0.0416342046957621	1.2137009251570656E-4	1.1924707321965493	6.0370521922441145E-5	4.547656410659773E-8	1.7124230081760365	-1164.9166624522898	56.797169021881494	165.4009767337524	638.9857012175332	1439.2359167719285	1148.71024472594	129.44614451793532	61	4	13	44	41	7
17255000	-46928.578347279465	-45394.071179649574	-1534.5071676298887	-45394.071179649574	531.1183951684725	0.44919900955929204	1.0100404399803806	0.03552785092882373	0.33858046211874077	0.054532905122928424	0.021122719186472877	0.0416342046957621	1.1834549701368576E-4	1.2701084483745644	5.7416081531048074E-5	6.33200219779807E-8	1.9177155345870045	-1174.4871809359631	65.7071733729022	196.76661258687645	245.67012309471832	1186.9917579064183	1513.0731143708917	193.64827104256344	59	1	8	46	46	10
17260000	-46914.87112495111	-45393.679364018906	-1521.1917609322018	-45393.679364018906	500.7869578730008	0.4999038534036412	1.0448813042401162	0.03552785092882373	0.365193217380511	0.05329660041106817	0.021122719186472877	0.04395345472909025	1.0957056441259821E-4	1.2577940330053472	5.184494043028798E-5	4.4114502290534586E-8	1.9290258942786294	-1188.5621917457772	58.67579300888188	250.61357616988673	597.6065123504964	1140.6318609178802	1270.763484017133	256.1367474304381	62	2	1	41	53	11
17265000	-46920.510071503406	-45392.07418632954	-1528.4358851738634	-45392.07418632954	553.1802798508018	0.4999038534036412	1.2287684212714411	0.039437723899835034	0.3571791533131617	0.05329660041106817	0.021122719186472877	0.04395345472909025	1.1124281749700232E-4	1.2810330983540048	5.1281921090486306E-5	3.852598457725765E-8	1.8165851206487162	-1197.7343839620391	65.30088790759073	297.29471871023844	1495.1853561852924	1422.628738932377	1593.9592944499332	314.6964111872489	59	6	13	21	61	10
17270000	-46928.6769048766	-45395.6765402913	-1533.0003645853017	-45395.6765402913	641.8312027439358	0.4999038534036412	1.3693905097788486	0.039437723899835034	0.3571791533131617	0.05329660041106817	0.021122719186472877	0.04395345472909025	1.0758802508690499E-4	1.3227355807787022	4.893402581415173E-5	3.23771172460774E-8	1.779650555220937	-1215.0996100075256	77.87181070859064	131.72113017415236	384.36115653113234	988.8635180683871	1947.9794767856167	260.50542360804724	53	6	7	37	56	11
17275000	-46918.73258251596	-45398.94141017737	-1519.791172338581	-45398.94141017737	628.1522164397836	0.4999038534036412	1.1847604945305374	0.039437723899835034	0.3375885149085653	0.05329660041106817	0.021122719186472877	0.04395345472909025	1.0988013736810056E-4	1.3250753865279672	4.9626577304243895E-5	2.560877607438084E-8	1.66530368499511	-1211.7724300439788	110.846321842188	94.1408590215971	392.2670706145734	879.4569603349194	1633.5658713403611	649.6563769825368	55	6	1	33	57	18
17280000	-46937.702127624034	-45404.04248300257	-1533.659644621464	-45404.04248300257	674.7439606334364	0.4999038534036412	1.1847604945305374	0.03535967460793447	0.3375885149085653	0.05329660041106817	0.017638982305202344	0.04395345472909025	1.0871706380599316E-4	1.3769076228634198	4.881361442038152E-5	3.9891758744348784E-8	1.8865093076733312	-1211.0395863953659	106.97736716698199	73.03529557561347	215.27231139114244	779.7182389417565	1708.8254702635259	484.50541122138424	41	19	3	24	70	13
17285000	-46901.1265168527	-45410.5137927251	-1490.6127241276054	-45410.5137927251	653.6389251154809	0.4999038534036412	1.2111706811504692	0.03535967460793447	0.3375885149085653	0.050302540299318035	0.022996591149512073	0.04395345472909025	1.1693806753794392E-4	1.362823590189857	4.966248944581132E-5	1.8887256900235756E-8	1.5465783694708812	-1218.482320633592	80.03733689502835	93.34231223603182	479.29851028157356	1450.463315194534	1789.251733511842	696.638585411358	47	14	14	12	66	17
17290000	-46908.59096164438	-45399.37197860636	-1509.218983038024	-45399.37197860636	685.8865693535352	0.4999038534036412	1.0584926051529235	0.03535967460793447	0.3739189184843587	0.050302540299318035	0.023686260505580085	0.04395345472909025	1.091538326754265E-4	1.387200807439236	4.781483119198006E-5	2.0444111275655067E-8	1.611577561742081	-1217.352831403638	75.66562901273747	194.35678275676017	675.8592220141376	1728.8707291732474	1982.4470205146017	354.9602405566172	47	11	23	7	61	21
17295000	-46921.93106617237	-45402.14540380709	-1519.7856623652822	-45402.14540380709	694.9348797644642	0.4999038534036412	1.1445743398421804	0.03535967460793447	0.3739189184843587	0.050302540299318035	0.016474099842680924	0.042129929879448205	1.0907148536116536E-4	1.3656678403915083	4.722637075654828E-5	2.335648886172024E-8	1.684891129926085	-1221.814796631919	78.88931439513938	154.7118860211093	754.7579325504915	1589.3823677500159	1994.1960043563745	435.6183029320416	50	10	20	26	45	19
17300000	-46945.884027514745	-45416.20157408229	-1529.682453432453	-45416.20157408229	658.929173428171	0.505510105235518	1.1445743398421804	0.029130766186855808	0.32698346373399784	0.050302540299318035	0.016474099842680924	0.042129929879448205	1.1323313630268866E-4	1.2487399326498287	5.0575840169305034E-5	6.069548135434825E-8	2.21761567547752	-1205.2488253501947	59.878971560173056	107.60610520485847	502.41087005188507	1579.1564990375673	1158.800725033256	364.3984835026459	41	17	24	63	12	13
17305000	-46947.4335100256	-45400.48118778886	-1546.952322236745	-45400.48118778886	647.2545919495733	0.4785783122312798	1.1445743398421804	0.02996645891297536	0.32698346373399784	0.04804406710188161	0.020734022473984613	0.04569869530395198	1.1508798900248214E-4	1.3006933887984242	5.220233631877882E-5	3.1105802466318085E-8	1.5344898444357917	-1195.6718937356488	65.39520044087052	80.22954393785442	306.32565656097705	1520.1399383189096	1233.9457081063324	284.93608618915454	29	29	24	58	20	10
17310000	-46945.37344146393	-45406.67214363402	-1538.7012978299103	-45406.67214363402	659.8781707248505	0.4785783122312798	1.1445743398421804	0.02996645891297536	0.3341944031433015	0.04804406710188161	0.020734022473984613	0.04569869530395198	1.1667203560278463E-4	1.2626716710196066	5.253014415433687E-5	3.091659044247205E-8	1.5318438843131608	-1188.2284611820075	63.46615816613213	48.760381491344184	351.83891571887386	1825.5443704574097	1472.0054373651315	201.9463530395935	34	27	20	75	4	10
17315000	-46943.74554241179	-45397.581448148536	-1546.1640942632496	-45397.581448148536	852.4466200610284	0.48231526723820006	1.1445743398421804	0.03940564951118472	0.3341944031433015	0.05105120670367123	0.017224811169228343	0.04181741660773371	1.0611447104776855E-4	1.2502061067163035	4.695802583620756E-5	2.506657164991034E-8	1.5418102029581024	-1202.2081319222275	59.783204312818086	68.56694095728719	368.66008731995544	1551.6162155060588	1221.0324844883016	358.876512769349	57	4	21	63	17	8
17320000	-46944.71749223884	-45402.15312970055	-1542.5643625382836	-45402.15312970055	746.898281134956	0.48231526723820006	0.9502193576010856	0.034127991436858164	0.36171639152675217	0.060302775075297715	0.02413177422502864	0.04181741660773371	1.011246940253032E-4	1.3491369620474918	4.6457292622412235E-5	2.501214367470103E-8	1.5886972822280712	-1201.804174331734	56.902200730064614	299.71036419917533	675.416725907767	1305.0175296461593	793.8057842439065	514.9675098448669	61	3	14	78	5	9
17325000	-46945.60545372449	-45406.75430458683	-1538.8511491376646	-45406.75430458683	597.3012251034356	0.4632782783825999	0.9502193576010856	0.042301594415537776	0.36171639152675217	0.06615686340902385	0.02413177422502864	0.04181741660773371	1.0580241676048847E-4	1.355798867808882	4.9812358662693556E-5	2.5634399804038297E-8	1.5774573992326342	-1197.7583976041717	70.12697498738105	502.9304798238746	568.871178761209	1548.7825668658581	1652.5676462975257	163.5194225017411	59	11	14	39	37	10
17330000	-46934.87269612433	-45402.40737910215	-1532.4653170221786	-45402.40737910215	573.4020841745269	0.4632782783825999	0.9502193576010856	0.03594462960804697	0.36171639152675217	0.056004003682708844	0.02413177422502864	0.04181741660773371	9.96690939217068E-5	1.3566279702107547	4.804843034884474E-5	2.2934408395421443E-8	1.684366502729378	-1212.6852047324355	75.68883080456459	352.9765604164284	1137.035389784409	2655.724777878637	1232.1872248987759	293.76972213409476	58	14	11	50	27	10
17335000	-46954.382579079094	-45397.11376262617	-1557.2688164529236	-45397.11376262617	602.6870539156696	0.4632782783825999	1.0754917634287144	0.036289157398696585	0.3351942696401319	0.05642986828679817	0.01719624853699298	0.04181741660773371	1.0033863866748004E-4	1.324598457758821	4.785629786580721E-5	5.206605351676762E-8	2.1607739886898165	-1222.6138083551562	70.50423417339485	303.76436515099607	421.65580375798436	1865.8944964900977	1990.2889443533006	233.06034991062646	55	5	5	62	35	8
17340000	-46967.288732188725	-45408.80497901497	-1558.4837531737578	-45408.80497901497	605.8231193961367	0.4632782783825999	1.0796185952559598	0.03380411799452662	0.3351942696401319	0.047706934473996904	0.019741782517499907	0.04181741660773371	1.0211491039884768E-4	1.3670096935729918	4.907814514499071E-5	4.385515687471748E-8	1.9422327187895647	-1221.8009542313002	82.48380712993114	314.5263771590358	391.97636886222824	957.2590132971574	1704.3284059922337	252.60753333387535	58	4	2	45	51	10
17345000	-46976.79360931653	-45420.03588419012	-1556.7577251264177	-45420.03588419012	586.3434766257722	0.47195072367560414	1.02436299627833	0.03380411799452662	0.34797443569411	0.05041067062669373	0.021400433063957124	0.03180094491374136	9.73155462323638E-5	1.2516893848378488	4.822992567375756E-5	2.9010908852711815E-8	1.8066669801962534	-1232.0857342750987	142.60984896156964	593.562998477555	503.7126524603878	1055.1922222368153	1978.7668700886043	107.12311200042868	54	3	19	6	78	10
17350000	-46971.098336772935	-45406.11215928781	-1564.9861774851233	-45406.11215928781	698.0396369398045	0.47195072367560414	1.0360577190035651	0.037840605791197496	0.34797443569411	0.05407534009407765	0.021400433063957124	0.03795108534554427	9.990829179928549E-5	1.2425903319846658	4.6807944239923346E-5	3.1397749020903374E-8	1.7845753001671079	-1227.2216803641065	86.13563555107325	335.92723831807706	1384.2152603948657	4401.478082348845	1545.0993777189458	403.1519229418538	57	1	10	1	93	8
17355000	-46908.209180119426	-45389.17743092923	-1519.0317491901956	-45389.17743092923	676.0772252994896	0.47195072367560414	1.0360577190035651	0.036604585830590494	0.34797443569411	0.054752791449847085	0.019087734161653623	0.04025392680015391	1.052894947889628E-4	1.3533195876680337	4.7768997369166985E-5	2.4473329065762102E-8	1.7174782997979319	-1219.0469393361277	98.05088908486785	121.0000504054571	337.15261459125037	786.4899353284482	1549.5186589308864	134.17018535883463	55	1	6	10	89	9
17360000	-46943.12576927799	-45402.85932465657	-1540.266444621415	-45402.85932465657	562.2496037172903	0.47195072367560414	1.04387405974865	0.03905483324230684	0.34797443569411	0.05683126870121832	0.019602131093349972	0.04025392680015391	1.0024016866325586E-4	1.3871176572213055	4.7923683351891385E-5	2.438149299288995E-8	1.6734423205996527	-1219.80583852029	118.31574094184855	61.07590613756353	163.4089057183552	779.8751139488588	1735.96429754043	601.4050374737396	29	28	3	21	79	10
17365000	-46951.74673296331	-45405.62801662859	-1546.1187163347183	-45405.62801662859	591.3159697882353	0.47195072367560414	1.04387405974865	0.03905483324230684	0.3463855425169726	0.05683126870121832	0.0211808286226459	0.03254502949363875	1.0145360329436295E-4	1.256263676134715	5.0061569443547946E-5	2.3366690758978284E-8	1.6247487931902613	-1219.392093530429	97.29180093660246	69.56660074227906	234.88749257690495	409.5712630488561	1653.3495974927846	237.18274955306177	26	27	3	27	77	10
17370000	-46974.758216469745	-45401.01541105157	-1573.7428054181726	-45401.01541105157	570.3540406432428	0.47195072367560414	0.9422726747030348	0.03905483324230684	0.36902254837498716	0.05683126870121832	0.02308847792546951	0.03928778196248579	9.360570070812996E-5	1.2111400377752362	4.8330780563046504E-5	3.626640776666327E-8	1.8756711729456383	-1213.4062355267504	100.33638845253057	135.9096372704125	480.1335517553517	780.8704799420776	1652.105210628139	158.58221442277755	22	45	13	3	77	10
17375000	-46972.829709456346	-45402.79699112434	-1570.0327183320069	-45402.79699112434	560.4838122700442	0.46514164476101416	0.9422726747030348	0.04097080833554779	0.36238640157483026	0.05628407266443287	0.02078067362479704	0.04620572452288119	9.246101405750476E-5	1.3579516247203431	4.7223976826181376E-5	5.508839299588565E-8	2.3190117568040782	-1223.8184693393891	52.67103166729197	107.79573620585036	163.78073081624504	452.8298361972431	1572.501079837855	193.1528020787097	2	49	3	29	78	9
17380000	-46978.414226716144	-45398.46610653945	-1579.9481201766998	-45398.46610653945	611.3106756305987	0.46415085337326667	1.022792522160459	0.03852252201547334	0.340561364075226	0.05628407266443287	0.020729282380395474	0.04572027757488719	9.264489895464408E-5	1.2299600526683327	4.729068097342859E-5	3.829242467490935E-8	1.9261759463890118	-1224.7529326515562	79.7965010161223	82.29803308986084	340.10739900882373	645.3143099195715	1735.049673231762	281.9387636283964	10	47	8	11	85	9
17385000	-46972.64911561785	-45427.71669434757	-1544.9324212702825	-45427.71669434757	590.8912541800144	0.4391465063907947	0.7746777573285282	0.040272167642204086	0.340561364075226	0.052092330745321505	0.020729282380395474	0.04572027757488719	9.519085361947648E-5	1.2339325186949883	4.709952360666142E-5	2.415115468660051E-8	1.7117504824407004	-1221.101781511448	77.04466759366004	64.10049154923679	205.04055014861783	396.98663033231537	1775.5083167538335	352.62825215218163	29	16	5	28	82	10
17390000	-46959.15308932129	-45391.01659588108	-1568.1364934402116	-45391.01659588108	605.60748580173	0.4391465063907947	0.7938723056831472	0.040272167642204086	0.34072013336871626	0.052092330745321505	0.020729282380395474	0.04572027757488719	9.76676681157651E-5	1.2890376121997198	4.874030677540829E-5	3.117587000413686E-8	1.776761506049757	-1220.7768155098956	74.11556070226841	111.18722267354617	260.7962057133342	558.9179772453393	1751.2152811887333	824.8435727873134	38	23	1	16	75	17
17395000	-46969.683345976504	-45407.590110833444	-1562.0932351430586	-45407.590110833444	587.0104502980148	0.4284684181188509	0.7938723056831472	0.03683871427675524	0.34072013336871626	0.052092330745321505	0.02285165730308929	0.04572027757488719	9.989489369811092E-5	1.2779819145844125	4.7742448308016033E-5	2.9828093431753976E-8	1.7090987851034947	-1219.070795461414	70.3916495074438	208.5693662094763	308.22221822704626	882.9106180335406	1703.2532551022512	571.6592898124258	47	17	2	14	63	27
17400000	-46935.16665160998	-45394.47492008071	-1540.6917315292658	-45394.47492008071	550.140075075391	0.4284684181188509	0.7938723056831472	0.03683871427675524	0.34072013336871626	0.05395563168322712	0.02285165730308929	0.04572027757488719	1.0329724938719716E-4	1.3263388697257057	4.851121145141784E-5	2.373837598097825E-8	1.697797620011477	-1241.357310437914	70.36768329308035	153.34400201838716	243.63183369708963	839.7971634686721	2425.60692366717	728.9856359130599	28	14	23	24	57	24
17405000	-46975.982790723814	-45410.61782175983	-1565.3649689639888	-45410.61782175983	592.5235458359385	0.4284684181188509	0.773169986607619	0.03683871427675524	0.34072013336871626	0.057320837589733734	0.02285165730308929	0.04572027757488719	1.0098584245420471E-4	1.2533925334215936	4.825198465069264E-5	3.437627903375796E-8	1.946530692770799	-1248.9241640456505	71.8547134209615	103.02527669902949	256.3785309706274	839.8264120493053	2119.815749494265	928.4039302216381	25	21	17	24	47	36
17410000	-46979.64885382986	-45396.531611136146	-1583.1172426937133	-45396.531611136146	545.80509799119	0.4284684181188509	0.8576153868239417	0.03683871427675524	0.34072013336871626	0.057320837589733734	0.02285165730308929	0.0492995691223813	1.0417590894931784E-4	1.2576868657100775	5.1526369306301714E-5	2.987825673739755E-8	1.6979405358693298	-1251.0029735941653	103.16592647793088	201.99074460713732	532.677947225708	820.0111783617192	1750.3188753896668	766.1148694374369	53	6	20	14	66	11
17415000	-46932.300257107214	-45382.91101022407	-1549.3892468831436	-45382.91101022407	550.2706356861379	0.4619063519884227	0.8576153868239417	0.03683871427675524	0.34072013336871626	0.04908822851782567	0.021572405986875202	0.0492995691223813	9.647169099944525E-5	1.3030886803409578	4.8320399972542626E-5	2.1709855252253847E-8	1.6823779364852827	-1241.5228462650252	110.80372673170518	206.02430087702226	587.5963552842454	825.6531250777837	1725.5470026195417	219.01978293597716	43	8	38	2	69	10
17420000	-46958.46070587013	-45397.71240226619	-1560.7483036039414	-45397.71240226619	507.2438389620235	0.45870898777655444	1.029326195160914	0.03683871427675524	0.34072013336871626	0.058466214251511286	0.018863520822899008	0.04295146942239992	9.537530353779184E-5	1.314612651449997	4.997776034436226E-5	1.305731781634151E-8	1.3876609531789446	-1246.1347109035494	95.35512598227807	164.5469043761191	365.1747407794004	907.6262094681481	1704.9445194361408	163.93434646180836	46	9	7	36	63	9
17425000	-46943.53520141627	-45378.701201899625	-1564.8339995166475	-45378.701201899625	539.3162005584904	0.45870898777655444	1.029326195160914	0.041450803302492976	0.34072013336871626	0.058466214251511286	0.018863520822899008	0.04295146942239992	8.945843086932038E-5	1.314509620521754	4.698191401069873E-5	1.842059943840671E-8	1.6244654345519531	-1246.5177093563204	85.75835065034431	448.22812463554374	744.2155777050325	1659.9948377205328	2056.1805435009082	175.0061871179323	50	7	19	20	67	7
17430000	-46965.000165178506	-45385.30615437881	-1579.6940107996893	-45385.30615437881	496.5146006273489	0.4798748906272586	0.9939868463019934	0.041450803302492976	0.34072013336871626	0.058466214251511286	0.018863520822899008	0.03640325900875678	8.658354060376132E-5	1.2556475957236295	4.593485746460883E-5	1.7512189719608575E-8	1.5861372777056693	-1239.8232778162687	76.28035682369604	281.18564607114683	815.4169338828675	1770.261602156648	1817.0749372165865	304.08091875686046	44	11	20	26	59	10
17435000	-46951.63804650156	-45369.024471231525	-1582.6135752700325	-45369.024471231525	559.2632521250674	0.46992786726678704	0.9939868463019934	0.040384293419416475	0.3337232462868258	0.058466214251511286	0.02344584501966393	0.03640325900875678	8.84557647894298E-5	1.22365806020253	4.781557499654617E-5	1.5260576652799733E-8	1.4668858697937022	-1240.4941018073655	82.44862664550631	110.84781744551498	796.2793296909668	427.21519633619624	1351.5876011015089	228.10509660166633	33	17	13	12	88	7
17440000	-46968.038974760406	-45391.691354170114	-1576.3476205902937	-45391.691354170114	473.44153260941016	0.46992786726678704	0.9939868463019934	0.040384293419416475	0.3761311494095053	0.057066440104720034	0.021175213360928664	0.04704323302454457	8.543822659988621E-5	1.2740303767536345	4.7492471953107615E-5	2.0557271527756154E-8	1.7128011458880072	-1245.1527677348622	76.56982211379251	157.28796707959378	201.04023114517912	508.48765639317725	1608.610571424483	135.59249077322747	20	25	1	34	83	7
17445000	-46957.44967762369	-45389.90062592669	-1567.5490516970017	-45389.90062592669	497.9750709374538	0.46992786726678704	0.9531230253750013	0.03858695083764912	0.3761311494095053	0.05235752478146426	0.021175213360928664	0.04582858021216926	8.82192296866652E-5	1.2616775082304053	4.857612746882151E-5	1.2987339381956583E-8	1.4788158652853527	-1259.2941242873324	106.82881159895149	392.8771060597382	898.8845054269718	1559.8734784458886	1614.0113960538868	118.421422235979	39	26	5	25	69	6
17450000	-46976.79984258448	-45377.583921175916	-1599.2159214085593	-45377.583921175916	524.7832291999678	0.46992786726678704	0.9531025947111784	0.03963594177769513	0.37142989045680624	0.04554374488117109	0.02218559185962524	0.04582858021216926	9.364935176138833E-5	1.2398771739366485	5.153552137559003E-5	2.0033934627250375E-8	1.583719640561065	-1258.8069411240408	89.98350299205558	311.33010591697865	1061.7312076048654	1745.2043057780302	1847.4354387584501	201.7558374262383	33	31	17	6	75	8
17455000	-46947.51923584156	-45374.93863195832	-1572.580603883238	-45374.93863195832	475.4457327659826	0.46992786726678704	1.0366427760184942	0.03406097583897289	0.37142989045680624	0.060737167308679604	0.020752942927010572	0.04582858021216926	9.661697845718837E-5	1.2798447651994098	5.0235341237030246E-5	1.873735920870726E-8	1.5477375683557302	-1243.5698534646576	117.26296615135662	328.3724327433363	1046.674869904109	404.177581190583	1648.9954616909868	339.85881117486554	53	2	9	6	92	8
17460000	-46963.19477156186	-45395.44073641886	-1567.7540351429968	-45395.44073641886	459.50303769658814	0.46992786726678704	1.0366427760184942	0.043194196165306044	0.37142989045680624	0.05323607894575282	0.020752942927010572	0.04224583134485575	9.599920431338533E-5	1.3787163489920167	5.276825225093608E-5	3.823558255108001E-8	2.086057338327703	-1235.9992076088383	106.56772184172361	485.847467095528	435.0849094417769	769.39552321376	1582.8225697530659	168.47929541106427	54	6	1	21	81	7
17465000	-46946.23699916702	-45399.04196076712	-1547.1950383998992	-45399.04196076712	475.5238149816444	0.46992786726678704	1.0366427760184942	0.03760109553849161	0.35146842988574045	0.05939657819196234	0.019343437814126844	0.04235644497009152	9.897512988679912E-5	1.3487614851438745	5.204699901867571E-5	3.826933219586978E-8	2.1236060151815233	-1242.1963808390785	94.21310500325583	63.171372639942234	155.67216836196744	872.5615154938754	1434.095071310682	268.1910046284134	41	3	17	9	92	8
17470000	-46956.493176947195	-45396.42115007856	-1560.0720268686352	-45396.42115007856	450.9931645585889	0.46992786726678704	1.0366427760184942	0.037613699795976056	0.3355258495340162	0.05939657819196234	0.019343437814126844	0.04235644497009152	9.333895134600122E-5	1.1957379608229644	5.26893553842484E-5	2.4641895485784476E-8	1.7573283165695452	-1235.7178071632775	68.87526622495096	169.4609888497683	468.1721982077986	715.9227519882958	1384.0625202700494	1233.0311458816425	45	13	2	21	81	8
17475000	-46997.46986529023	-45395.56272110667	-1601.907144183563	-45395.56272110667	466.4984386534718	0.4710434702698378	1.0366427760184942	0.037613699795976056	0.3569517009286974	0.054926140087490555	0.019343437814126844	0.04235644497009152	8.867243570207847E-5	1.1203004785877027	5.1449693621570135E-5	2.455634947809161E-8	1.651626815031379	-1238.9883374091507	79.15183749666677	87.99081404132538	492.3203351734423	1167.7821958870893	1931.2900440887565	841.2001565459725	45	10	10	16	56	33
17480000	-46971.342774224046	-45397.06769566371	-1574.275078560332	-45397.06769566371	462.25949578849537	0.4710434702698378	1.0118207371119952	0.0334711975471756	0.3569517009286974	0.05713510971092128	0.019343437814126844	0.04960284800544254	9.126029267346184E-5	1.3002479819386041	5.359348056978535E-5	3.3424342944701205E-8	1.927958500630091	-1227.0524095373141	92.33035743136517	152.31501897499356	645.9842250936033	1017.6969899287523	2061.9102705586497	824.8341992751745	50	6	4	29	43	38
17485000	-46956.217679640875	-45379.73517510336	-1576.4825045375187	-45379.73517510336	465.7270451660755	0.4710434702698378	1.0118207371119952	0.03506792001903329	0.33422799473299575	0.049912752807603246	0.019343437814126844	0.04945267109522692	9.810092991971111E-5	1.2631100249136775	5.551296772810167E-5	2.399248349207436E-8	1.6130318546928126	-1233.5165672812514	107.09725734087192	193.3661831283342	868.4505403490921	2919.0559717707383	1463.071967335718	488.17246793436726	42	17	56	23	14	18
17490000	-46954.166936730355	-45393.53951655602	-1560.6274201743386	-45393.53951655602	460.7731404571568	0.4514466264357168	0.9408430625311675	0.033703289561150596	0.37541525827019323	0.049912752807603246	0.024714168905195254	0.03585038373422831	9.872871122594674E-5	1.2365736697380576	5.500652056275264E-5	1.8086765303802286E-8	1.4916847834018758	-1235.786561204266	135.25586375628393	182.04137098386093	905.9640630034831	2236.7762529812053	565.1316066378821	154.06699572985113	54	4	50	41	16	5
17495000	-46945.71821802875	-45401.20483849156	-1544.513379537187	-45401.20483849156	505.897143449314	0.46563001915213237	0.8557634319241063	0.033703289561150596	0.3439366982024016	0.06211606847983961	0.02107980125580153	0.03585038373422831	9.55327178955539E-5	1.2467121017267475	5.2184895297994704E-5	1.7473093232192017E-8	1.5240394459702138	-1229.9722140176102	105.61738959268823	447.519420329067	1056.7800499997086	1813.1074591197719	606.4360142605491	594.0981056834573	54	3	46	42	20	5
17500000	-46928.73642574795	-45395.20336618078	-1533.5330595671674	-45395.20336618078	465.55245027090666	0.46563001915213237	0.947139451738181	0.033703289561150596	0.3575896358543715	0.06211606847983961	0.02107980125580153	0.045669443801340255	9.84781414026828E-5	1.3110166097006795	5.337456595766323E-5	1.7553706633032447E-8	1.5114826389950171	-1225.3967301649686	86.42907075544632	258.8380272689693	1172.4066841655517	2549.342031269123	598.3701408668561	282.09007075395607	46	14	57	21	26	6
17505000	-46932.568117792434	-45391.6794027626	-1540.8887150298326	-45391.6794027626	456.4245665288279	0.46563001915213237	0.947139451738181	0.036355898293217614	0.35508338574891635	0.05338862495442988	0.018635215195788948	0.045669443801340255	1.0563500811837689E-4	1.3317327960623593	5.495229061843935E-5	2.595199784951271E-8	1.6618908203451879	-1227.077250405985	97.56218506353288	479.6532760885063	1339.3611078831452	2070.595210644789	456.94346902423143	46.48326726338942	51	19	43	30	24	3
17510000	-46922.71966076921	-45392.65606935345	-1530.063591415758	-45392.65606935345	446.4332186346965	0.44735019197834924	0.947139451738181	0.036355898293217614	0.3359851909017331	0.05338862495442988	0.018635215195788948	0.037864226562444245	1.1086853293402185E-4	1.260608250299534	5.602260314015002E-5	2.3979186868799205E-8	1.5728132910970303	-1218.5131256590284	110.48735045360434	680.0510656799429	1800.225455324176	2457.47464750178	603.6445251061122	21.528193260064782	54	17	56	12	30	1
17515000	-46929.244455884305	-45410.67676874346	-1518.5676871408466	-45410.67676874346	491.4087976698932	0.4615570862981283	0.947139451738181	0.03179614194061891	0.3359851909017331	0.05338862495442988	0.018635215195788948	0.037864226562444245	1.1232710700647425E-4	1.3287460269349745	5.577440939255628E-5	2.093891063081761E-8	1.5827612790975771	-1232.9824878180489	126.75982622174685	464.59505459279524	1579.172642936443	2171.2073169152395	935.4326651190268	333.4028855722409	50	26	50	13	20	11
17520000	-46944.70973935578	-45417.37888628415	-1527.3308530716322	-45417.37888628415	454.65523301860514	0.44231171182480333	0.9396698107539052	0.04054948192452563	0.3557849465982517	0.051881796867567054	0.02574130451247937	0.036496044623538414	1.0460617233566293E-4	1.3158922639887334	5.297599621040578E-5	1.8977150913004287E-8	1.6388636440730275	-1243.1229476126007	117.51108895873071	506.200857720928	1598.0867159677498	2963.037374387677	936.2197400175801	214.0310049683515	50	29	40	25	16	10
17525000	-46916.7708530736	-45391.903781927846	-1524.8670711457517	-45391.903781927846	443.34216772683754	0.44231171182480333	0.800872829080381	0.04199597008907322	0.38106131099715423	0.051881796867567054	0.026084688946489597	0.03482867196743013	1.0304800679832669E-4	1.346258263912367	5.1280230067829795E-5	1.4096617878022264E-8	1.4671801714528216	-1246.3848595284474	142.6290785673618	603.6729457656381	1748.1607507032018	2848.0246613853787	804.7664241552649	256.4782464745521	57	21	55	8	25	4
17530000	-46941.40956363543	-45408.580077555	-1532.829486080433	-45408.580077555	448.7965273815029	0.44231171182480333	0.8841170307176923	0.04199597008907322	0.38106131099715423	0.053851939734348764	0.02411728198309336	0.03482867196743013	1.0633186922422599E-4	1.3174494290535175	5.453665010586784E-5	1.760869020389779E-8	1.552834992432724	-1249.6774089645003	127.37137488671651	678.5974207232142	1869.52747567479	1460.2655976791157	623.0597792465715	28.71194381103068	55	28	52	3	31	1
17535000	-46954.53683636188	-45391.71142266817	-1562.8254136937092	-45391.71142266817	466.8128217019037	0.44231171182480333	0.8769109612675122	0.040297226627244574	0.3617308804053717	0.053851939734348764	0.02411728198309336	0.046849821236121664	1.0564868370543656E-4	1.3141175600245925	5.301087051260085E-5	2.6581690953624324E-8	1.731714406977269	-1252.3167508638555	152.96076699294503	828.7379755610875	1254.4627801085908	2440.65515179419	1091.3543866585512	429.1018449430931	58	21	23	41	18	9
17540000	-46976.2745651755	-45408.25275402115	-1568.0218111543509	-45408.25275402115	457.65657046011137	0.45537272615912266	0.9256585949180747	0.040297226627244574	0.3617308804053717	0.05182439527473902	0.02411728198309336	0.041046824800515476	9.815660266145506E-5	1.3246166475539058	4.9585669547626333E-5	3.427791326716564E-8	1.9918686386869584	-1255.537099861417	132.1006364025917	735.1819773278618	2432.3851037261225	1896.7676586351627	3054.2940524706364	783.6755748034764	61	16	1	45	16	31
17545000	-46974.1583641666	-45400.61442157008	-1573.5439425965221	-45400.61442157008	462.1085071975068	0.46668858552131365	0.9256585949180747	0.03615896356614086	0.3617308804053717	0.05182439527473902	0.023657659744926073	0.041046824800515476	9.174803765419422E-5	1.2559134413945172	4.8384479449798456E-5	3.073662087674133E-8	2.0264852542883394	-1264.5167989383651	181.80246490871	363.8505405780132	693.1295937242086	1713.6755608591936	854.3286233223934	317.9414708814513	56	6	14	70	12	12
17550000	-46992.61726951644	-45414.35929353559	-1578.2579759808527	-45414.35929353559	471.1234411495595	0.46668858552131365	0.9400285965831974	0.036683941420274396	0.3617308804053717	0.052258336320519905	0.023657659744926073	0.0468378788749146	9.327338137186929E-5	1.22847914913486	4.9594604988018334E-5	1.9645045400190708E-8	1.594231857557907	-1249.8554814632448	144.3993515755618	164.47307251862014	662.0099155515703	1896.9613071352594	1439.1743511444322	319.6129063654551	49	5	21	52	29	14
17555000	-46965.73171836656	-45405.415665776316	-1560.3160525902408	-45405.415665776316	469.95624042172676	0.4682400618805568	0.9400285965831974	0.036683941420274396	0.3578585979653811	0.052258336320519905	0.023657659744926073	0.04293620599008422	9.465630225327285E-5	1.2789900818377875	5.0033219541089464E-5	3.3627392468248495E-8	1.9682913793591816	-1238.4768429877795	145.76280955587958	201.81719915924765	789.8337687556893	2196.507648263637	1191.996785121083	332.917996581454	56	11	12	64	13	14
17560000	-46948.07501342938	-45403.79204532803	-1544.2829681013477	-45403.79204532803	474.49470553416927	0.47022623954156584	1.0609506924826413	0.03992185054803898	0.3578585979653811	0.05095493429015645	0.01860192118018969	0.04540546465251764	9.903844156600067E-5	1.3020133021817535	5.138753721993418E-5	3.3747061493862647E-8	2.020661642380755	-1236.5477285560341	119.72581289527908	147.54654973961735	615.1369747485162	1772.997602174781	5464.3528781043715	393.31698452314726	58	12	1	76	1	22
17565000	-46958.42917827698	-45396.17908463027	-1562.2500936467081	-45396.17908463027	499.9748074730679	0.4812249778900669	1.0762284845002006	0.03992185054803898	0.37545398458119017	0.05095493429015645	0.024915754540433002	0.04540546465251764	9.436642074827862E-5	1.267507875531095	4.8924695651522993E-5	5.147745404445742E-8	2.2819216406500913	-1230.3295761274912	124.92750952872478	529.9346115060636	420.56840896585857	2028.9863307541193	3646.0159080279577	890.6617630139274	67	2	7	56	11	27
17570000	-46970.68479272683	-45391.47147246229	-1579.2133202645387	-45391.47147246229	549.8980597679526	0.4812249778900669	1.0762284845002006	0.03992185054803898	0.37545398458119017	0.05095493429015645	0.024915754540433002	0.03828546747533475	9.391749539769512E-5	1.2886910226258002	4.83125365659656E-5	4.2320179316660923E-8	2.1235428053586616	-1248.0161609358597	111.22615721851767	185.747046317183	1294.9305854816116	2049.7930184143183	3407.058997588467	483.1653198823625	54	12	35	41	1	27
17575000	-46967.13086187483	-45399.47158627136	-1567.6592756034697	-45399.47158627136	505.9488134267344	0.4860055327773578	1.0762284845002006	0.03992185054803898	0.3436203792247979	0.05095493429015645	0.024915754540433002	0.03524763410818115	9.766642390353918E-5	1.3216861158279156	5.1088313955718874E-5	6.948078651097696E-8	2.512175415878305	-1238.105524251322	165.30566147572492	583.2116567553494	1110.5442588079118	2154.788750660352	725.728877709726	505.0253653157469	67	2	21	56	2	22
17580000	-46965.764681308305	-45396.157212974955	-1569.6074683333516	-45396.157212974955	533.3122649908744	0.48386106573320786	1.0762284845002006	0.035114295721283884	0.3436203792247979	0.05095493429015645	0.024915754540433002	0.03524763410818115	9.430330975340764E-5	1.3254632339714736	4.849890908591661E-5	3.36707617437529E-8	1.9492322400620572	-1237.7883406700237	119.54322123952439	479.827613356927	1414.4166627437214	2542.4256653907983	1662.1999252684068	384.6842398730338	58	18	40	22	8	24
17585000	-46956.8454618614	-45404.95557739383	-1551.8898844675718	-45404.95557739383	520.0461356173356	0.4903615050267491	1.0505040034647315	0.032711335446537274	0.36654474144186355	0.05095493429015645	0.02093273545443955	0.04318841952554533	9.300422464705555E-5	1.3069234679258375	4.803156883870048E-5	3.4405741921341186E-8	2.0943419173574784	-1239.3817519593301	125.0860990852579	298.09155129387904	1232.5926674335376	2261.111805528416	2228.338757178763	400.6110591002966	62	13	31	30	6	28
17590000	-46950.854788630284	-45392.92324131895	-1557.9315473113331	-45392.92324131895	537.245291646208	0.4903615050267491	1.0505040034647315	0.032711335446537274	0.37212459979712703	0.05095493429015645	0.024740275230199407	0.05214073548916281	9.263402453387587E-5	1.2532458003121636	4.7406633727468986E-5	3.234034895331861E-8	1.9807810669129995	-1233.5840378688158	130.2329613447935	283.2390205356226	1081.4570894728113	2765.3171230535436	3549.255213078513	517.5023151952449	56	23	29	14	19	29
17595000	-46952.5270235319	-45388.99464574471	-1563.5323777871924	-45388.99464574471	549.8536772662871	0.46828624899892846	1.0505040034647315	0.0362269941988039	0.3578886559371996	0.05095493429015645	0.0254134655308443	0.04385775785115782	9.064694795500377E-5	1.3022982908111331	4.605628639343652E-5	2.58421808595529E-8	1.8707913264405005	-1239.8903678356835	153.59942776709755	633.3887876932585	1553.7929115413144	1741.5304323538908	2324.1142597075564	660.6654176611069	71	10	11	13	41	24
17600000	-46943.02109571465	-45382.423119404084	-1560.5979763105665	-45382.423119404084	559.2143874113186	0.46828624899892846	0.9909985130279841	0.0435624966688078	0.3616391413507912	0.06126917512141045	0.0254134655308443	0.04385775785115782	9.463894899438978E-5	1.3235161773258866	4.792747176717486E-5	3.0666939977067006E-8	1.9043980235516964	-1240.7793539313116	151.01403497783858	292.1107896559535	973.3459354447535	1628.4026599077345	2144.238857413048	718.7893188262185	67	3	6	29	45	20
17605000	-46968.5833695074	-45401.15235320077	-1567.4310163066325	-45401.15235320077	552.8254136349817	0.46828624899892846	0.9909985130279841	0.042889110887976443	0.3616391413507912	0.058088312255201176	0.029811026220271323	0.04385775785115782	9.368303794686955E-5	1.333482379319056	4.707002076760118E-5	5.9485237085495905E-8	2.5480181546419285	-1236.3834815517318	115.55240618179126	895.0126344483116	1442.7294555624421	1769.251087020754	2326.418198251745	694.3057306444025	64	20	2	28	32	24
17610000	-46981.48029399861	-45405.54117521884	-1575.9391187797705	-45405.54117521884	613.0176570884281	0.48878004340712083	0.9909985130279841	0.041070401471180004	0.3616391413507912	0.0495451138640913	0.029811026220271323	0.04385775785115782	9.292092055137582E-5	1.3186321672750607	4.8438848567397094E-5	4.293951170566285E-8	2.1250774899389278	-1237.3090763442042	120.05983386818761	485.12130540197535	1136.9541854646218	2427.5765252838414	2318.568746446647	676.0297492036067	57	15	31	31	17	19
17615000	-46943.313988376256	-45385.642694489616	-1557.6712938866385	-45385.642694489616	582.0649692979774	0.48878004340712083	1.0077187137302588	0.041070401471180004	0.36891279849155645	0.059242238517511106	0.02608490042959155	0.0476211267926546	9.282497269669255E-5	1.2453167003431143	4.688122452156444E-5	2.737670297255708E-8	1.8345457990626954	-1230.2184665699936	132.8711069501998	899.8453792439242	689.2517976223718	2340.015254024314	443.59507312565415	152.00695069359804	70	13	20	41	22	4
17620000	-46971.15210066537	-45383.621980858	-1587.5301198073687	-45383.621980858	551.0538329994022	0.48878004340712083	1.120328251628001	0.043371491706052034	0.37761556242665767	0.055397972959897256	0.02234073973381352	0.04562135383715155	9.174497204269476E-5	1.2683920122155148	4.8873526720401755E-5	3.09721504416556E-8	1.818996142743262	-1233.1083029191218	142.46929780481855	560.3257616117055	1015.7980227995906	2563.881952405988	701.5637174065663	206.4350100944526	64	8	24	43	30	1
17625000	-46978.32435036721	-45388.94975065763	-1589.3745997095832	-45388.94975065763	602.9349559599516	0.48878004340712083	1.120328251628001	0.03574157385326543	0.3528162287301578	0.055397972959897256	0.020669378657801305	0.04562135383715155	8.785472536207045E-5	1.2702324200356174	4.65628010174776E-5	2.313233247573347E-8	1.670404834156492	-1225.9860729083457	119.11908494204113	534.7863140161779	1168.8145725136085	2222.4794509064523	637.9168921338837	709.1993009432123	70	1	32	40	8	19
17630000	-46981.453641729706	-45412.54763436949	-1568.9060073602127	-45412.54763436949	553.5089419905815	0.5094074593483472	1.120328251628001	0.04430373165553755	0.3528162287301578	0.05012980710750037	0.020669378657801305	0.04562135383715155	9.082821671706917E-5	1.2054580675894906	4.9110143799407124E-5	1.143643005404768E-7	3.487068621221381	-1226.2348625445513	119.26106438588545	556.1600845610955	908.7919822014787	2672.4466135670564	815.0554698607159	400.7304784838587	71	4	21	45	22	7
17635000	-46995.78758972682	-45402.22891944257	-1593.5586702842509	-45402.22891944257	659.7276672874248	0.5094074593483472	1.4777223772551835	0.03539930594993445	0.3528162287301578	0.054515718851568064	0.020669378657801305	0.0403529889151996	8.36526825826041E-5	1.1995210034307515	4.6156628978674804E-5	3.150046026914556E-8	2.022281154006496	-1239.1567135300454	98.12740797011607	549.7065294673761	1255.463490120959	2704.5411288341547	3741.779837707176	874.5255759859565	60	20	20	21	16	33
17640000	-46987.30405426774	-45410.57605559971	-1576.7279986680262	-45410.57605559971	613.5446900450285	0.5096090921585895	1.1708959835923776	0.04489151531239709	0.3528162287301578	0.054515718851568064	0.020669378657801305	0.04270925037565055	8.716233243681578E-5	1.161056436457283	4.674393834395439E-5	2.0580442055798687E-8	1.7170746635808698	-1245.121369247559	100.10696545985978	118.6864316557994	209.02279462517208	840.9979735456027	2276.542971195658	850.1267464539345	45	1	24	29	37	34
17645000	-46999.21589153503	-45406.55169322768	-1592.66419830735	-45406.55169322768	590.4139730790961	0.5096090921585895	1.1708959835923776	0.034554245137007174	0.3528162287301578	0.054515718851568064	0.020669378657801305	0.04270925037565055	8.177990970297475E-5	1.2150711432837435	4.3650540059403316E-5	2.164296892437141E-8	1.7520273829705924	-1235.9719644253319	124.36261006242708	334.0668217920351	183.69496401269092	1302.561980964798	2716.620075264898	508.41726388905795	50	6	16	20	51	27
17650000	-46987.91175784641	-45408.1171007739	-1579.7946570725064	-45408.1171007739	562.8661309122627	0.47900853601380944	0.8858406590992715	0.03796881324728171	0.371129594544	0.054515718851568064	0.020669378657801305	0.04519867041742014	8.449403493038144E-5	1.220388361719582	4.57271263199102E-5	3.874916456428788E-8	2.2009090383409857	-1226.1498874580004	109.73090279832383	270.2520138852475	1261.5456754023558	1322.1067468932006	3299.9572391542356	549.0827806512201	55	27	9	12	37	30
17655000	-47009.65151030868	-45409.592413046266	-1600.059097262409	-45409.592413046266	575.7088122438334	0.48607584086827177	1.09103792546082	0.03796881324728171	0.343374178322748	0.054515718851568064	0.020669378657801305	0.04519867041742014	8.349000073819546E-5	1.2431071659256416	4.5748031511265856E-5	2.1820020320263977E-8	1.71232047390271	-1233.5477422907757	117.29167740533022	332.8787763066216	1370.469817095037	2083.486180870281	2535.1531509783745	523.7634907282672	52	31	10	2	48	27
17660000	-47025.29813003876	-45432.04320255468	-1593.2549274840794	-45432.04320255468	597.6598217532155	0.48607584086827177	1.09103792546082	0.02931270661305348	0.3543389082942895	0.06218721344926455	0.020669378657801305	0.03956841973610134	8.132782709830754E-5	1.250772288618809	4.361233246426834E-5	1.5383366817722458E-8	1.5968936640302946	-1258.7027958767144	138.46060375984553	395.58302308586457	659.1364781406282	2261.412870164895	5478.077056186011	778.3370374602521	47	20	29	8	38	28
17665000	-46980.87464099184	-45415.29409066851	-1565.5805503233273	-45415.29409066851	571.3796235413525	0.472599856891601	1.09103792546082	0.04557202720881864	0.3568730099210816	0.06182435699654803	0.022673262150191067	0.03956841973610134	9.120487314000161E-5	1.211929660541856	4.488615578034524E-5	2.7289616900017967E-8	1.8952816206786836	-1247.2665476913937	169.06364339170247	529.1449771922136	712.0102614805382	2166.345928592364	2851.879150126926	534.5889649975308	49	28	15	34	18	26
17670000	-46992.1554456922	-45417.98776311233	-1574.1676825798693	-45417.98776311233	563.2417578981672	0.472599856891601	0.9489535239679343	0.03474102165358221	0.3568730099210816	0.05487797380276751	0.022673262150191067	0.03956841973610134	9.124116293458239E-5	1.285862833458767	4.619672330968162E-5	2.2358748961784568E-8	1.681122484076884	-1242.0943143018312	107.84267538356912	470.9159269636302	1193.5433932230396	2615.459782175303	1232.7886758209897	911.5494926759701	46	33	9	50	3	29
17675000	-46991.91330637608	-45413.97418189231	-1577.939124483774	-45413.97418189231	609.2611869359471	0.4779669324371565	0.9489535239679343	0.036306814401136325	0.3568730099210816	0.05332452852543306	0.028452604107848715	0.03956841973610134	9.033026133671937E-5	1.3442499789653106	4.584607684541902E-5	2.8023645091494632E-8	1.8913323127342474	-1248.8008194859847	163.7009092058805	444.4483766770156	818.9763212140788	2753.767492919868	877.6408774444436	671.1864634890502	60	20	31	30	24	5
17680000	-46955.775495034024	-45396.37223303813	-1559.403261995898	-45396.37223303813	604.0681718585312	0.4623794183839528	0.9489535239679343	0.036306814401136325	0.3548544805032254	0.05332452852543306	0.022263616036679895	0.0370949727999492	8.90981301325334E-5	1.3508006326404924	4.420868069532508E-5	2.295609745520565E-8	1.8659199207196127	-1259.5941571359526	189.95102372571827	717.054647786639	2056.8610985593764	2833.7332701243026	766.8945703590712	264.7015639679792	65	31	22	26	19	7
17685000	-46998.48269797922	-45413.69535299478	-1584.78734498444	-45413.69535299478	594.9913288604675	0.4644279692276188	0.8997483118869488	0.041233080091155234	0.3548544805032254	0.05252619682265082	0.021980232441087738	0.0435614861074562	8.67872486408789E-5	1.306122178359157	4.1945610924751176E-5	7.203722513526344E-8	2.8470643158294875	-1264.373181273404	193.60693570352063	471.8338807180486	1402.96199457418	2624.7549493326533	1491.8577244202788	480.73972136663895	58	15	32	28	27	10
17690000	-46979.228220061945	-45408.12078471879	-1571.1074353431557	-45408.12078471879	620.9105599297218	0.4644279692276188	0.9607314761164346	0.03820017025613094	0.3553239374134177	0.05027436790586684	0.024728739219470282	0.0435614861074562	8.958910570430634E-5	1.3239554800998559	4.388621277644167E-5	4.877010036114663E-8	2.540842285030541	-1262.280312226961	184.87894221118745	171.94694583466313	597.7839614660726	2457.3548112347785	1379.428096396782	146.69478666853925	45	9	45	45	20	6
17695000	-46983.884605904095	-45413.78717121709	-1570.0974346870075	-45413.78717121709	589.2281930576863	0.4644279692276188	0.9607314761164346	0.0404575826508651	0.3333744277987379	0.05027436790586684	0.02124021977224734	0.04187674783261804	8.990094927455428E-5	1.356652990027637	4.448229486173062E-5	4.202009551265117E-8	2.258024101396452	-1251.11661647091	124.7818217958748	371.41180617374727	825.5575755701258	2607.099728944653	1143.1870586877762	202.81604320086336	51	10	46	34	18	11
17700000	-46983.483879941276	-45413.83986781293	-1569.6440121283472	-45413.83986781293	615.7099001854133	0.4644279692276188	0.9607314761164346	0.03404289054820306	0.3333744277987379	0.05027436790586684	0.02124021977224734	0.03877025640569396	8.932006948420264E-5	1.2981118442910498	4.4259013528750824E-5	2.9723926969251882E-8	2.0075900100577524	-1246.7717752502426	156.55549643362932	398.2660382314968	940.6611625821603	2199.075520006736	304.9506034805463	41.90799868768077	54	12	42	50	11	1
17705000	-46988.7148675738	-45409.19393825514	-1579.5209293186558	-45409.19393825514	607.5678938517667	0.4644279692276188	0.9607314761164346	0.03907985624691251	0.3403116263609	0.05027436790586684	0.02124021977224734	0.03877025640569396	9.142401527083645E-5	1.285483900615346	4.550638826788361E-5	1.614588420891748E-8	1.467816752933265	-1242.5082987429087	107.08212234841268	265.74433481698605	616.6450377362955	2242.9164226899757	2709.1530694391417	250.49839973344814	53	9	37	58	2	11
17710000	-46985.39350337475	-45405.13129870021	-1580.262204674537	-45405.13129870021	577.5919744545306	0.4644279692276188	0.9607314761164346	0.03939126967294473	0.3403116263609	0.05027436790586684	0.02124021977224734	0.03877025640569396	9.760548330925282E-5	1.286040396881085	4.75203001858124E-5	2.765125213571115E-8	1.6516540776433626	-1222.2643894350356	98.67710228351005	227.02514547112955	883.0069412332995	2824.2495117745116	996.7273288990218	287.629264098355	53	8	44	43	10	12
17715000	-46978.144166733546	-45399.03415412445	-1579.1100126090969	-45399.03415412445	541.2955183986726	0.46504626399965426	0.9607314761164346	0.03939126967294473	0.3403116263609	0.05027436790586684	0.02124021977224734	0.04423718684873988	9.112360326448592E-5	1.2927843478795629	4.6387142490905375E-5	2.478290390840021E-8	1.6967521674652388	-1223.7217609700142	113.83882818276625	738.5792286113932	1041.5057427130912	2084.5562622715565	768.2671358933668	330.55353691336444	62	23	24	45	9	7
17720000	-47007.256922866465	-45410.968543076204	-1596.2883797902625	-45410.968543076204	524.6346836299207	0.44964439503951775	0.8570589448605324	0.03939126967294473	0.3536364053907557	0.05027436790586684	0.02124021977224734	0.03712560506523015	9.455808191242881E-5	1.2918155197794172	4.924856111495655E-5	3.2822388497058944E-8	1.7038871110364897	-1222.730085824413	94.47919176521575	716.8477216864565	724.1871154526957	1602.0482077071613	1429.6444855123084	405.25599374533124	62	25	22	37	18	6
17725000	-46986.63055154519	-45414.69350899528	-1571.937042549909	-45414.69350899528	472.14743572914597	0.45237713146227854	0.8570589448605324	0.03692414726575438	0.34288080472916765	0.056552206422548795	0.02124021977224734	0.04344877279858347	9.640076360659686E-5	1.2854004932222038	5.110127362404137E-5	2.5534382511926207E-8	1.6438657720172085	-1220.8005711502283	127.73883642731322	237.266855534849	956.8273741842916	2399.9620337430815	2095.860016532198	333.80568926471784	61	12	35	19	35	8
17730000	-46964.41805614166	-45387.16881892628	-1577.2492372153758	-45387.16881892628	541.3307121585048	0.4580008918968353	0.8570589448605324	0.03692414726575438	0.34288080472916765	0.056552206422548795	0.02124021977224734	0.04344877279858347	9.00257654641876E-5	1.301098850585186	4.67386487784739E-5	4.2084595062979774E-8	2.090477743137721	-1224.9443093597674	131.99905639547183	269.0353575258048	865.9130664359244	3595.2852962052552	1033.4823111431851	316.7294779042981	59	7	52	22	20	10
17735000	-46990.445151266606	-45406.71775922952	-1583.7273920370887	-45406.71775922952	493.8442210469194	0.4580008918968353	1.0096046943064465	0.03692414726575438	0.34288080472916765	0.054096134347227945	0.02257987149597447	0.04344877279858347	9.47559399511962E-5	1.3620140640038805	4.9418888667488535E-5	4.019404122295574E-8	2.074819908036417	-1235.009028770798	137.66437469158654	1072.477855184096	1241.2574997760737	2967.3584099971954	1146.6526921971076	234.78957940080286	69	2	49	18	24	8
17740000	-46977.66930595745	-45410.15915189581	-1567.510154061646	-45410.15915189581	557.4451083297448	0.47144581023944065	0.9874500664906078	0.038563351856186145	0.35423971676613725	0.054096134347227945	0.0218004739296378	0.0408860965182572	9.366925968451153E-5	1.3053510367311985	4.7292649372532655E-5	2.1425107127971355E-8	1.6710231237036357	-1240.997240326188	130.20100379719196	338.8570788228063	1406.001163365849	1980.4677208992907	905.555510983739	154.34810218723442	49	15	36	50	14	6
17745000	-46970.52779507904	-45415.50339806001	-1555.0243970190247	-45415.50339806001	573.0217430232254	0.48278350248499113	1.0492901914409956	0.03665741292684663	0.35423971676613725	0.054643426618251494	0.0218004739296378	0.040571481806129635	9.410908741501475E-5	1.3155939296720986	4.700469658267021E-5	2.1116670168246893E-8	1.731611161120537	-1243.0929932738527	124.37015078763103	230.7242795101196	917.4434435930002	2293.188834883239	739.0096820235334	200.75117678306378	50	11	43	43	18	5
17750000	-46952.4982691061	-45407.55743174216	-1544.9408373639367	-45407.55743174216	579.184733773197	0.47191452568230907	1.0492901914409956	0.03272083527072292	0.35423971676613725	0.054643426618251494	0.0218004739296378	0.040571481806129635	9.541351207403659E-5	1.3399590272200992	4.8245040618856744E-5	1.855892041850599E-8	1.5831014299074677	-1229.1426213251304	93.66518791397635	223.12741574707485	707.7322643085412	1363.0571373580542	775.4337768092067	311.6206650911246	58	6	38	44	20	4
17755000	-46977.38839864997	-45425.5636611003	-1551.8247375496724	-45425.5636611003	602.1213081063349	0.47191452568230907	0.9998351549456188	0.03272083527072292	0.37288658733738095	0.05015469393529905	0.01946288004302875	0.04395932113474917	9.3654175488281E-5	1.2899697001628234	5.006051887568371E-5	1.4193988231734019E-8	1.4224276539419727	-1228.03918289879	90.40312427079733	177.6579081397061	780.8660593984008	1775.8390593047545	945.9654175778637	191.46254619787155	49	17	32	39	28	5
17760000	-46952.93898598414	-45411.49095284497	-1541.4480331391708	-45411.49095284497	564.3969157380877	0.4865256678429119	0.9998351549456188	0.03548005884731471	0.37288658733738095	0.05957781870908266	0.024998139357515263	0.04395932113474917	9.104004907856167E-5	1.3287394151995642	4.817263198291167E-5	1.8025377427152742E-8	1.6180360855205054	-1217.873156643175	97.83545785052578	139.39921837076363	989.3930837416108	2390.8601401407427	1700.7189852128563	302.3266936151855	53	7	42	38	21	9
17765000	-46948.30126425792	-45400.946295683294	-1547.3549685746245	-45400.946295683294	570.1021338097935	0.46648137058528305	0.9998351549456188	0.036599357314192046	0.35000667905618604	0.05539236872977618	0.021696352250402274	0.04395932113474917	8.799329724401058E-5	1.3478515811831047	4.56805237826121E-5	1.5598729372960428E-8	1.6444554952179018	-1243.9265984545225	108.18934897006774	684.461873807374	1014.365972465233	1722.1588971495933	926.1179085624306	192.50835148974707	56	21	25	47	11	10
17770000	-46962.906034779044	-45397.576662197585	-1565.3293725814572	-45397.576662197585	540.8223324811265	0.46648137058528305	0.9998351549456188	0.03546520778294777	0.35000667905618604	0.05583908112310136	0.020520639151310936	0.03715251961442967	8.884548365362662E-5	1.284112518242177	4.567198998053067E-5	8.100959530590864E-9	1.2565164032740672	-1262.0744884946635	114.6159540931853	202.32873247290468	900.9068318264307	1824.1889736267128	913.9938174388473	824.9189732226095	42	11	31	57	21	8
17775000	-46961.975217607775	-45393.51481693649	-1568.4604006712839	-45393.51481693649	604.0588954090481	0.46648137058528305	0.9998351549456188	0.03546461915483259	0.3348650212577257	0.05583908112310136	0.020520639151310936	0.0455779252659129	8.925057271813167E-5	1.3115168953914873	4.536821096820622E-5	1.2341387677863564E-8	1.4287867887004135	-1250.217378131369	89.59342891491202	278.3048080609378	1177.3278806699452	2517.9519401200696	945.4126487778308	321.6436517644973	54	4	52	37	13	10
17780000	-46987.01278840122	-45407.62905352109	-1579.3837348801353	-45407.62905352109	639.497709084524	0.46648137058528305	0.8617841652109112	0.03546461915483259	0.34319272115336436	0.05583908112310136	0.018194621028583175	0.037815897190349536	9.233682981100328E-5	1.2859144949237835	4.7529513716025846E-5	2.0395107695742787E-8	1.6378950910549837	-1249.444260742931	88.35209164236657	588.3460779014974	887.3024325602199	2113.325986413069	1768.9038858412468	338.816651812548	56	2	35	38	33	6
17785000	-46994.312696842324	-45410.75908683718	-1583.5536100051452	-45410.75908683718	495.39168512592335	0.46648137058528305	1.1207240520032267	0.03546461915483259	0.356867842938854	0.05583908112310136	0.024976173554140613	0.04088834521643572	9.378554608770957E-5	1.2897828707391956	5.1070743541533374E-5	1.883373558327793E-8	1.5225638378860147	-1249.3486241265177	99.83736190956314	767.2994527932832	1680.391423924458	1314.6050584495677	667.3012398899485	252.8928654778503	55	10	37	46	13	9
17790000	-46960.27852301021	-45383.76922449343	-1576.5092985167762	-45383.76922449343	529.9559953282471	0.48965724575808983	0.9870338520621208	0.03546461915483259	0.356867842938854	0.05583908112310136	0.024976173554140613	0.04088834521643572	9.102510950469718E-5	1.301006187528985	4.921786362063796E-5	2.4561351002296948E-8	1.8422615889223297	-1257.5967672031845	101.43138662087243	431.9124326899572	769.2824742836879	2067.8762548846253	1025.5792854925235	171.53949466388272	54	1	6	69	32	8
17795000	-46971.16004536336	-45383.882111795116	-1587.2779335682458	-45383.882111795116	523.0313809634324	0.4778559546348393	1.0377696245272472	0.03546461915483259	0.36289830708858306	0.05583908112310136	0.0270194183838567	0.04088834521643572	9.222867865043291E-5	1.249289111054583	5.019631894624115E-5	2.063139761023425E-8	1.6303485231128882	-1257.057785157311	130.4787776145603	389.79163893354774	1127.7090769388033	1509.8938829867366	1012.3823585783185	246.0981596752158	52	1	19	61	31	6
17800000	-47022.49779654681	-45431.610884545145	-1590.8869120016675	-45431.610884545145	544.0491063399979	0.4664544897718034	1.0377696245272472	0.038107567279910395	0.36417298699653355	0.05237917629796444	0.0220457419453566	0.04468561094856823	8.725758175737138E-5	1.2564095562979471	4.733797159824622E-5	1.3258695813325956E-8	1.4459047562566387	-1257.5791803474099	136.13668470671894	396.57953184302255	1358.1975737725659	1693.954905017124	1087.1322890074457	386.05387692867623	52	11	40	35	23	9
17805000	-47021.82606945331	-45416.955502602854	-1604.8705668504583	-45416.955502602854	490.0030186920371	0.4752162674584021	1.0377696245272472	0.03976896316812109	0.36417298699653355	0.05513113293564395	0.0220457419453566	0.04468561094856823	8.396909579105535E-5	1.2700428323071196	4.724384552352835E-5	3.5292030700393563E-8	2.1481488215740376	-1272.0581478874	146.73731563532226	468.3996820975088	883.072618028272	2250.5513267730967	1007.5738942673437	596.0528787442544	47	8	22	37	51	5
17810000	-46992.7399474078	-45405.51361992746	-1587.2263274803418	-45405.51361992746	522.5803781395775	0.4752162674584021	0.9648484686243775	0.042359661982411104	0.39056065370082527	0.0575939126097107	0.024808329124384288	0.039978822495810765	8.345586008883042E-5	1.2502513005906633	4.715830141593784E-5	1.5020854741682436E-8	1.5597667485628055	-1253.1929288195545	139.88161656804007	481.8611656586203	832.09050722635	1643.4981408143833	1518.9787329469664	347.54855366303354	48	8	26	42	38	8
17815000	-46989.25072428722	-45407.483734865484	-1581.766989421743	-45407.483734865484	467.1758815098798	0.4752162674584021	0.9648484686243775	0.042359661982411104	0.3464886188720627	0.0575939126097107	0.024808329124384288	0.0456194770696299	8.45330847572349E-5	1.1928217796230567	4.9079272994201005E-5	1.6616811483671746E-8	1.539602711264438	-1238.874345688731	101.19460054441909	152.88344123950705	691.921768953884	2025.5993070598763	881.8744924848289	283.44598621307637	39	13	30	53	28	7
17820000	-46966.048232504836	-45398.9299571865	-1567.1182753183368	-45398.9299571865	487.0971210709138	0.4752162674584021	1.0506004849525163	0.042359661982411104	0.3464886188720627	0.055996166039261205	0.01842446668266047	0.04605410542163043	8.903735576686438E-5	1.2195763738790257	5.0110221932172136E-5	2.3775288741637824E-8	1.8254494936210042	-1244.3292187070035	118.23149214788948	159.3138830284401	481.9914842900623	1764.30905055998	1203.0373228480917	817.6414392602296	25	32	22	45	42	4
17825000	-46964.380043545745	-45417.36908947832	-1547.0109540674225	-45417.36908947832	460.38083530106906	0.4752162674584021	1.0278617297561967	0.038189796975901615	0.3600778361552037	0.04911173204275149	0.01842446668266047	0.03943615016831734	9.306329153939389E-5	1.218979161777967	5.079970117826002E-5	2.0987695307045643E-8	1.6719224924650606	-1233.9025258707	73.90896388953772	130.6404105046466	517.1047219958465	1702.6042902298166	1726.630785411633	51.09718082804067	32	23	30	3	78	4
17830000	-46973.94158356347	-45414.73924332106	-1559.202340242413	-45414.73924332106	494.70707549985167	0.4752162674584021	1.0278617297561967	0.038189796975901615	0.3600778361552037	0.053032318922936035	0.02229943232780113	0.040606612932406944	8.673308555160932E-5	1.1724541002122935	4.88420692809338E-5	1.3236583207034186E-8	1.5082285397613315	-1251.5589688087016	142.34155835626862	157.3547138354843	788.993113296466	870.2326796638573	1877.275143943662	53.066054672445	43	15	18	7	84	3
17835000	-46972.37334015636	-45398.51910047226	-1573.854239684102	-45398.51910047226	480.2877371928557	0.4752162674584021	1.0116570271845795	0.036652893200396164	0.3602215083715184	0.053032318922936035	0.021182079740137444	0.040606612932406944	8.716975956365822E-5	1.2375481526540741	4.943908688651815E-5	1.5407288966104805E-8	1.5743614974492244	-1258.9528612272286	157.5666837868054	520.0132283862162	1497.3994810208167	1528.9043726196553	1241.0202286923582	135.55161107530594	57	9	3	51	46	4
17840000	-47005.83732282256	-45427.31588385102	-1578.5214389715425	-45427.31588385102	462.6783715475713	0.4514853134764808	1.010693451135646	0.036652893200396164	0.3565927489019095	0.05936311131276306	0.021335123089894492	0.04025235511690533	8.570668466272163E-5	1.2307545961060755	4.6441994931942326E-5	1.4626168646314296E-8	1.5365085319482004	-1250.8197196577985	122.01024771531473	954.8418962569353	890.6996300093085	1891.1112924566344	1301.521911850508	150.05207831834682	58	18	6	44	37	7
17845000	-46959.79442912011	-45403.21722749418	-1556.577201625937	-45403.21722749418	467.25840741474343	0.4514853134764808	1.010693451135646	0.036652893200396164	0.3565927489019095	0.055792976308381204	0.021335123089894492	0.04025235511690533	9.26303706503775E-5	1.1924379681835324	4.9501374291905134E-5	1.7239621516263795E-8	1.58977822505459	-1247.1869698842452	91.938200685388	216.94577807509822	628.3739538845437	2197.875579646444	1207.4339692537467	283.3917505029286	51	6	10	81	16	6
17850000	-46984.538668951805	-45419.499632369356	-1565.039036582446	-45419.499632369356	455.69259386879094	0.44836134745742934	0.9340927786793314	0.044385498474741394	0.3565927489019095	0.055792976308381204	0.021335123089894492	0.04025235511690533	9.453062840074533E-5	1.216868024680292	4.9939802740114985E-5	1.6646518986639553E-8	1.4805617974760448	-1241.1854820767314	96.41402032474892	261.9933025851114	995.7580150165852	2064.9750709891528	1138.3051205028828	369.312703226269	56	7	19	39	38	11
17855000	-46987.30895785353	-45395.423594030806	-1591.8853638227245	-45395.423594030806	453.7573617492663	0.44836134745742934	0.8354545322345294	0.036158595575060314	0.3565927489019095	0.055792976308381204	0.021335123089894492	0.04207193960647121	9.161980415780991E-5	1.2194559063774892	4.9018807491644145E-5	2.5175492333183983E-8	1.677000349893408	-1248.8274157761446	136.25674440902245	373.67721594802913	645.1144588959822	1193.4192575065065	1868.7214864651153	232.76873959253408	54	1	7	28	71	9
17860000	-46984.779254931025	-45418.77747132101	-1566.0017836100196	-45418.77747132101	478.5986102928479	0.44836134745742934	0.9178287762759484	0.036158595575060314	0.33266023568776854	0.055792976308381204	0.019835656505941483	0.03610790790197476	9.360055419264057E-5	1.295612853631788	4.888651674117987E-5	2.3932206286831076E-8	1.779070569241564	-1250.3834317677458	113.09584885115794	176.38703856626262	733.7539669783971	1629.9453833446482	1240.0860788385685	123.94883028186658	50	8	23	55	28	6
17865000	-46951.56155799796	-45397.09040968398	-1554.471148313974	-45397.09040968398	480.66301176688864	0.4568075462776032	0.9178287762759484	0.03635788989973624	0.35102482649967387	0.05274846899781676	0.019835656505941483	0.03610790790197476	9.226549595696748E-5	1.2468590452326902	4.969128172655349E-5	1.4473745634877165E-8	1.5264493861235964	-1256.42692434162	128.70471061375687	245.98745584914315	532.2114365284023	1408.9366386433378	746.8516017838703	120.0711171064867	53	6	24	69	15	3
17870000	-46960.395591995664	-45408.18426084339	-1552.2113311522737	-45408.18426084339	497.66660366696897	0.4568075462776032	0.8506043837074402	0.03635788989973624	0.3392351374742027	0.05274846899781676	0.01873919748074479	0.03610790790197476	9.387113688194435E-5	1.300447105506825	5.066398311721099E-5	1.1397515190164807E-8	1.4111324986539724	-1264.2425677170552	151.19858799168318	587.1481201640719	1094.2635729235674	2245.3890289552646	526.8426157685531	66.93043183952328	53	4	29	67	14	3
17875000	-46950.06077859535	-45393.999398611115	-1556.0613799842315	-45393.999398611115	479.41712303873567	0.4568075462776032	0.910659222321463	0.03635788989973624	0.3392351374742027	0.05274846899781676	0.02192017805751761	0.03610790790197476	9.206285608115288E-5	1.290576437788374	4.794505805570044E-5	1.4923115612894516E-8	1.620704642717968	-1263.0437343427589	122.27736802186696	662.9244552156564	1778.8723860957075	1353.9147824651873	718.9709758211527	70.50440365609829	56	8	53	35	14	4
17880000	-46947.28586369777	-45397.67895363597	-1549.606910061794	-45397.67895363597	446.0516725451591	0.4406698515734076	0.910659222321463	0.03635788989973624	0.3392351374742027	0.05274846899781676	0.02192017805751761	0.04493953886251456	9.512890073538588E-5	1.3428407569480283	5.077517550607618E-5	1.3473506026928585E-8	1.4666315619269001	-1250.6456911551213	106.76022033879579	473.70423831285865	2012.411979550097	1185.8009935389896	491.3703320007733	224.74256801620515	55	8	53	44	4	6
17885000	-46996.527806075916	-45408.63404311719	-1587.893762958721	-45408.63404311719	437.5306954596476	0.4406698515734076	0.8815303137809276	0.04005513115377477	0.38172138079937395	0.05757610721639149	0.02192017805751761	0.04493953886251456	9.084424598718133E-5	1.2797977157921665	5.0817934675334666E-5	4.953917072624641E-8	2.3870966559383384	-1257.0795139642414	119.45827296179581	563.0040267098806	1883.7319889625862	998.6514167736366	203.75605896053546	173.49126994879663	53	17	63	29	3	5
17890000	-46969.32746968949	-45402.41843485032	-1566.9090348391662	-45402.41843485032	424.91779732164	0.4406698515734076	0.8745412599911938	0.04005513115377477	0.3299751585886616	0.055161238863385004	0.02192017805751761	0.03665479071688465	9.01778622363441E-5	1.2940998300168673	5.174155774170374E-5	1.6569983330486117E-8	1.6169009572611428	-1251.2549582340919	107.6829009066079	802.8259292105881	1944.641310632385	1442.0760272506557	920.0121601087961	76.86630953421854	52	21	52	24	17	4
17895000	-46981.25256938101	-45403.2904965681	-1577.9620728129053	-45403.2904965681	457.30346131089243	0.45551295425834204	0.873709064260776	0.030441538805251425	0.3325587892666655	0.055161238863385004	0.02192017805751761	0.03665479071688465	9.113800367481808E-5	1.1773464965237348	5.256352131798344E-5	2.6114526383505768E-8	1.8012997903070502	-1241.4084824616466	110.41411920939504	315.90451484881874	1637.84273579204	2569.4312339245353	1573.3335609563237	305.17034215608055	53	10	80	7	8	12
17900000	-46991.51715955274	-45409.53244293026	-1581.9847166224858	-45409.53244293026	470.6509998325706	0.37807154848794716	0.7243878428359292	0.03705306971954001	0.34473429698316377	0.05711042801059745	0.02192017805751761	0.0447491799993586	9.095141967303222E-5	1.2205615381250192	5.303898578214721E-5	2.835622060975278E-8	1.8463357955248259	-1234.2555656450118	86.51249244403755	475.0840838115249	1781.8362226861186	3759.113099563129	998.1991706648341	242.13502203831214	52	19	72	5	15	7
17905000	-46980.229790061	-45407.936033733924	-1572.293756327078	-45407.936033733924	496.2431425212901	0.4392402780631781	0.8075739256189266	0.03705306971954001	0.3645674704755466	0.05711042801059745	0.02469245606984337	0.04650548858261457	8.938939695198706E-5	1.334646741921798	5.1935593974128024E-5	3.193347060354412E-8	1.987708431634188	-1228.3181823447014	96.8325038316983	748.4626761284258	1851.1486828757133	950.5260403809148	1030.125453487063	352.02430654207086	51	20	52	3	33	11
17910000	-46991.14016112291	-45411.105416483224	-1580.0347446396868	-45411.105416483224	424.21148431676636	0.4392402780631781	0.8075739256189266	0.0413256668741296	0.3645674704755466	0.05106255293634129	0.02469245606984337	0.04650548858261457	8.800362863103086E-5	1.297343832994743	5.122263133257527E-5	3.877187377928097E-8	2.1717983258305016	-1239.9351422002471	65.08659303084625	402.8969613084615	1185.668237686625	1679.8858444319408	1368.2199826892381	237.02881920562265	48	15	27	3	66	11
17915000	-46952.25413712388	-45383.84867268093	-1568.4054644429457	-45383.84867268093	415.8102914986236	0.4392402780631781	0.8075739256189266	0.03549113479487454	0.3645674704755466	0.05106255293634129	0.02469245606984337	0.04650548858261457	9.611877003565472E-5	1.3812672100019054	5.3019185982757706E-5	3.9520303588473155E-8	1.9944231295086057	-1233.4966264036052	85.69435100618922	290.51048016073287	1199.3694495904679	1435.2271940606615	1234.2565999868714	308.8116375648971	48	16	47	14	34	11
17920000	-46965.75907782883	-45390.71879482678	-1575.04028300205	-45390.71879482678	430.8537900925894	0.4343407832775045	0.8075739256189266	0.039170459493033556	0.376128274298046	0.05204233073095543	0.019914115501518514	0.03715446223013372	9.882993902859994E-5	1.274039911423977	5.475588464799998E-5	3.4171431105556714E-8	1.8809899268432928	-1233.950069938381	109.35193465188857	318.8088237960025	1610.445299002811	875.4898524177011	3834.5065565772857	286.32218861197947	49	17	73	12	7	12
17925000	-46967.241328162956	-45405.345840728995	-1561.8954874339606	-45405.345840728995	418.7558554543983	0.42652769909784705	0.8075739256189266	0.039170459493033556	0.3807875241714957	0.05554044546801344	0.02213951349162614	0.03962979793961462	1.007352664891084E-4	1.3247412552200535	5.388006730423065E-5	2.183229042745416E-8	1.6096169107961684	-1244.8092401719734	113.41088805421104	383.8949236810044	1120.6962000253227	884.0237510702318	2127.762440738657	301.6773696398144	46	28	71	9	3	13
17930000	-46936.094305825645	-45383.769284245696	-1552.325021579952	-45383.769284245696	414.3392201653033	0.42652769909784705	0.8075739256189266	0.039170459493033556	0.3755794055095056	0.05392680766057187	0.02213951349162614	0.03962979793961462	9.8983943254521E-5	1.301120151253482	5.278298926409943E-5	1.3049802135082779E-8	1.369318914017503	-1247.7676025335932	115.3307625906404	490.3672475960209	1757.5417373074583	1017.5353229412846	2032.1013989228993	271.45840015413194	42	28	57	5	25	13
17935000	-46976.98436994516	-45396.08558432534	-1580.8987856198232	-45396.08558432534	423.30299765869796	0.42652769909784705	0.8075739256189266	0.037691050862004985	0.3493141530850886	0.05340735297216914	0.02254578914042369	0.03962979793961462	9.234297163301742E-5	1.2278966133853872	5.2407092846664284E-5	2.7107325436725738E-8	1.783226985216563	-1236.2201314790643	81.05795149108371	500.8350413893639	1521.0331220713115	8158.210271217583	1332.6407163292452	104.4933677560068	47	14	60	1	37	11
17940000	-46948.01758938683	-45380.23861405894	-1567.7789753278896	-45380.23861405894	420.4709919829571	0.44045367832247856	0.8075739256189266	0.037691050862004985	0.3493141530850886	0.05904372463007406	0.021337622476458984	0.04346272106653746	9.788988047027798E-5	1.1950242613866717	5.506906601348241E-5	2.6824630617042447E-8	1.7689064458653017	-1243.3514208136105	134.14710192281433	405.5815743790468	922.8799587353831	1352.885880720904	1735.200787598505	479.08126494666226	47	21	45	42	3	12
17945000	-46926.45184150072	-45381.82243283141	-1544.6294086693076	-45381.82243283141	395.67524536565423	0.44045367832247856	0.8075739256189266	0.04223248420338528	0.3493141530850886	0.061098886453882936	0.021337622476458984	0.0441232188514171	1.0030399186686808E-4	1.2730285705789086	5.5077822735982046E-5	3.0445847714418565E-8	1.8622354712027722	-1237.371476582737	128.81837311512695	400.9998459313345	983.7403627706335	1425.8856965274636	1762.811387540149	356.12305806626586	52	5	15	70	17	11
17950000	-46942.381388182526	-45398.78393314545	-1543.5974550370738	-45398.78393314545	429.0607475668706	0.44045367832247856	0.8849233958260244	0.042935867071107525	0.3493141530850886	0.061098886453882936	0.01931703864729485	0.0441232188514171	1.008677643058245E-4	1.2927187584768944	5.471887138978706E-5	2.2296660537663168E-8	1.7008812600479737	-1245.2900349175213	146.11710410815004	827.1681920325511	2106.7659311275247	1529.7075982679196	1657.942009196229	169.9634577092905	51	22	16	36	33	12
17955000	-46942.00067339728	-45390.07022062702	-1551.9304527702552	-45390.07022062702	434.88377370771974	0.44045367832247856	0.8849233958260244	0.04010059450926703	0.35476729946981966	0.059820939869716205	0.02054117999612957	0.04437471707263142	1.0239145109367335E-4	1.301261840073874	5.5057426606497956E-5	1.763534499215565E-8	1.5707192124935245	-1253.733608750651	142.68372990124496	801.2628255630227	1879.8353745395852	1422.1488244771451	1009.9037955063274	183.21977209405708	51	23	37	30	17	12
17960000	-46943.24058992531	-45395.58453988614	-1547.6560500391713	-45395.58453988614	419.84392371615246	0.44209546783082226	0.8849233958260244	0.04010059450926703	0.36123341787476704	0.059820939869716205	0.022146993747757474	0.04437471707263142	9.874139623638829E-5	1.2315683066682999	5.4847805823276865E-5	1.2778266455759027E-8	1.3619578367195417	-1230.5260564528758	107.94284333000128	620.0781702216885	720.9791619118513	1385.0507688704615	780.2534224179766	269.247685961626	52	13	3	87	7	8
17965000	-46958.85206319348	-45406.65155230889	-1552.2005108845888	-45406.65155230889	394.9755495740672	0.44209546783082226	0.908274444677933	0.04010059450926703	0.36123341787476704	0.05833098522584814	0.023509432909106936	0.04437471707263142	9.951071150090851E-5	1.2082595209160802	5.709260182283517E-5	2.0870095104725153E-8	1.520015188701796	-1210.6427941741802	82.39748414735706	460.84565536854524	454.9329570274678	1450.3957704543088	848.9338416143864	60.39718051886912	55	21	2	66	20	6
17970000	-46927.298153129785	-45385.9828980554	-1541.3152550743866	-45385.9828980554	389.8565838978889	0.44209546783082226	0.8899884180979254	0.03924530015277957	0.36123341787476704	0.05833098522584814	0.021604140380436645	0.04460348467256315	1.0094038131961284E-4	1.2467660214480503	5.611120137071232E-5	1.4980829104310796E-8	1.3871810861020775	-1219.8242394495085	95.79013204817694	441.2478465559554	838.5188465674228	1087.21612428645	387.2935772214777	148.68117190131966	56	10	9	89	1	5
17975000	-46914.14662251182	-45383.60492245963	-1530.5417000521952	-45383.60492245963	382.9554647029578	0.44209546783082226	0.8899884180979254	0.03924530015277957	0.35834701372010963	0.05833098522584814	0.021652482058397888	0.04460348467256315	1.0153001758197477E-4	1.2321175921343417	5.6366925074871335E-5	2.3411485757368868E-8	1.6006093375792951	-1204.3392589187513	96.97369440492535	313.0149960776122	702.1693336027462	1346.0669702104965	884.9966316082109	122.09017223794456	57	5	15	77	11	5
17980000	-46915.29433971702	-45380.16945498901	-1535.124884728009	-45380.16945498901	395.50803442965986	0.44209546783082226	0.8899884180979254	0.03924530015277957	0.35834701372010963	0.05833098522584814	0.018802974525435272	0.04460348467256315	1.054446995676137E-4	1.2472256203512595	5.674232833433165E-5	2.8677048165224134E-8	1.7426346383146172	-1223.1687488352106	106.99903215819192	440.20417520936536	809.1370365210349	1279.1830328235844	474.94707162940466	128.4154527011617	52	9	2	91	12	4
17985000	-46964.43998763737	-45418.03601700285	-1546.4039706345184	-45418.03601700285	404.98960020398334	0.44209546783082226	0.8176024755774227	0.03924530015277957	0.3850292295380982	0.05833098522584814	0.021934316334116143	0.04460348467256315	1.0787368531585379E-4	1.2009018619483978	5.726905014850803E-5	3.7465767697083546E-8	1.7771317165884473	-1205.7100094190898	82.00931489097358	199.45515639300118	561.3289239773895	1326.7818669482	674.0497242020768	206.51361974349402	53	4	20	74	13	6
17990000	-46960.77437689502	-45419.84027709667	-1540.9340997983488	-45419.84027709667	421.5362801971624	0.44209546783082226	0.8619223968830587	0.03924530015277957	0.34894255860414486	0.05762507181619537	0.02215190313598228	0.04461399608649043	1.0452045215518758E-4	1.2699656377804376	5.63976887314999E-5	1.802680228045906E-8	1.3936694985475746	-1201.4493797154696	78.2161731863524	547.4241264732418	755.4885855767849	1093.2598401788189	296.1723025479613	123.43037499769049	58	5	19	83	1	4
17995000	-46923.72060622447	-45404.187598189994	-1519.5330080344788	-45404.187598189994	411.53733466726123	0.435993877343444	0.8619223968830587	0.03924530015277957	0.34894255860414486	0.05762507181619537	0.025037494789020485	0.04461399608649043	1.121720007897038E-4	1.2609874443405362	5.993333116506465E-5	3.0603517414567804E-8	1.6370746323683028	-1193.7667596498868	89.2371885224155	216.58406706130546	723.8705596570961	1468.8429688481485	674.3848086542513	127.06394747461316	58	2	29	63	13	5
18000000	-46969.70031928862	-45420.42740815831	-1549.2729111303042	-45420.42740815831	405.88985957463973	0.46228853516427676	0.8619223968830587	0.03924530015277957	0.34894255860414486	0.04835564752452398	0.020264616101626866	0.04461399608649043	1.0073854100094569E-4	1.2588237831140134	5.3692409571575616E-5	2.0210807009099277E-8	1.4800428846978073	-1203.9512294295248	69.22048362814938	271.55125405101114	1204.7732019883795	1195.7098698837	534.5194661064094	54.116272132345614	60	4	26	62	13	5
18005000	-46968.62024114722	-45408.49136807493	-1560.1288730722915	-45408.49136807493	418.04711719609537	0.46228853516427676	0.9671592809818393	0.03602963965946705	0.36100062268951566	0.05664952365420919	0.022452236351028818	0.041595210134124046	9.838501127580714E-5	1.2137830554091336	5.37508849648943E-5	3.832187902479704E-8	1.8454773545804515	-1201.8216107139804	68.32841751077495	268.71139244965576	904.5657923637792	1301.8963472200571	1252.436420406804	417.24543368437435	56	6	27	40	23	18
18010000	-46974.98813513091	-45413.436919679305	-1561.5512154516034	-45413.436919679305	424.7684955943612	0.48757546404639723	0.9049737289218183	0.03602963965946705	0.36100062268951566	0.05664952365420919	0.022452236351028818	0.041595210134124046	1.0052230725765576E-4	1.201027918414289	5.514888471318824E-5	4.9220718288316606E-8	2.048688683492232	-1201.17050243848	63.867293722150954	168.32777169701075	1273.0208195305559	1793.7388907661439	2875.377747622275	831.7440405489542	53	8	40	42	1	26
18015000	-46990.288565250055	-45432.111238646976	-1558.1773266030823	-45432.111238646976	413.3520824412107	0.5081953333397012	1.1660420448861817	0.03602963965946705	0.36100062268951566	0.052888833574651566	0.017705037562581127	0.04453040535386858	9.847443117899948E-5	1.1894563768267832	5.466491157482951E-5	2.2299702520722533E-8	1.5626662740246047	-1209.9568678021592	83.08322936293706	512.3028439129937	1050.1211506311536	2203.7886038475085	442.1685793362683	476.5335068600134	57	9	36	47	4	17
18020000	-46991.94171707425	-45423.30327199579	-1568.6384450784626	-45423.30327199579	412.72751436077493	0.4763013249389228	1.137458277635054	0.03602963965946705	0.36100062268951566	0.052888833574651566	0.01925891975626208	0.04453040535386858	1.0391529620411122E-4	1.1594693183842115	5.6649302799434234E-5	3.4083979817010446E-8	1.7524327645389004	-1214.583099455151	92.08115932333462	575.6860429677816	884.6206628414484	2505.5048895979357	1472.590202035903	516.633646655572	57	3	26	54	7	23
18025000	-47009.64992778672	-45453.08225033992	-1556.5676774468002	-45453.08225033992	413.467549977947	0.4890206047122983	1.1147241304484705	0.03403833788125074	0.33156239289947464	0.053147495670152506	0.01925891975626208	0.040760329807104055	1.0112545528517313E-4	1.1724421394436542	5.35228602079728E-5	3.335863728395544E-8	1.753775723267909	-1206.8106701781014	71.228669582557	362.2490904435165	715.8596767932323	1810.8034025497252	1164.7423186106553	355.3401371978647	57	1	18	56	14	24
18030000	-46981.73008714884	-45415.43945444599	-1566.2906327028575	-45415.43945444599	424.9532965235399	0.48082275053414236	1.1147241304484705	0.034870412417727197	0.3485556962028261	0.05698461262648842	0.02147227551815071	0.039653046219076483	1.0015321223848227E-4	1.2274850779160849	5.3871411648118756E-5	2.5667998016211818E-8	1.6061005930619263	-1216.4061468561847	75.05696472978957	430.9353687810952	963.7687883260365	2447.838156896793	1097.5579358385787	269.08473368679796	54	17	27	50	6	16
18035000	-46957.57854326582	-45414.829857724915	-1542.7486855409093	-45414.829857724915	445.1981053890218	0.48082275053414236	1.1147241304484705	0.034870412417727197	0.3589636434370714	0.05424706878877746	0.018694949167262817	0.04466626133932012	1.0559986021673441E-4	1.2787748805808963	5.462071968029207E-5	1.891372651291127E-8	1.4265314915373501	-1212.087993782324	80.48172423342471	272.8411842849282	1050.008950423391	1546.4151113721373	927.3150628346448	570.3490726424906	53	7	36	52	5	17
18040000	-46942.736852379705	-45412.02494427532	-1530.711908104389	-45412.02494427532	445.79374795996955	0.5000976536860262	1.1147241304484705	0.03715487871024077	0.3589636434370714	0.05424706878877746	0.020362506675629412	0.04466626133932012	1.0187281220382152E-4	1.2853060818023603	5.2241249486173945E-5	2.6380522798990555E-8	1.7027643499500613	-1213.0173366762144	79.28092711049548	236.5826859045529	1151.0368834580418	2102.5627726135303	240.3410398417522	472.0474476108025	54	5	29	57	2	23
18045000	-46949.07672550696	-45397.22808982578	-1551.8486356811784	-45397.22808982578	442.0137264224183	0.5108027198471691	1.232994846839917	0.03715487871024077	0.36229418958501947	0.05424706878877746	0.020362506675629412	0.045508286691711565	1.0634773090170245E-4	1.2787925876121746	5.4634061180759615E-5	2.5759528352223996E-8	1.5802381423510734	-1222.361877872333	84.2502344932171	151.01530251045156	778.1533399670102	2055.253612406352	3159.64901241798	514.5448447418505	52	7	21	65	1	24
18050000	-46943.9686059013	-45401.682088420865	-1542.2865174804317	-45401.682088420865	425.03225854939296	0.5006696092322148	1.1664097529162327	0.03715487871024077	0.3441331226855093	0.05424706878877746	0.022893361354313448	0.041971645170510885	1.0330181785230532E-4	1.361844865504158	5.278176261359817E-5	2.176953402727465E-8	1.530734740930362	-1221.5155037882187	99.86755816679492	243.4365055784172	872.3535840273078	2266.7931782844266	686.4730518459041	25.307902394688334	55	2	32	52	27	2
18055000	-46950.94095009732	-45399.38629126451	-1551.5546588328068	-45399.38629126451	436.16699493083007	0.49421765799414635	1.1664097529162327	0.03715487871024077	0.3441331226855093	0.05424706878877746	0.01896876515148387	0.041971645170510885	1.0704569087337064E-4	1.2360941354858273	5.3674598106753206E-5	2.8936309237845834E-8	1.687471644274575	-1225.8383081698491	91.92513601078674	164.3979517444819	835.8215191799173	1503.897337354265	889.6660365920974	91.68136296865016	47	10	31	59	21	2
18060000	-46952.39295582884	-45399.81439763867	-1552.5785581901637	-45399.81439763867	441.05731622524587	0.4947768938818066	1.1664097529162327	0.03463268497231034	0.35557035695176853	0.05775471208486981	0.0213358445200427	0.04569398792504095	1.0365614505760877E-4	1.300647143829553	5.313697504240031E-5	6.303635844897988E-8	2.2869270735473957	-1219.0403069367412	66.9246628935432	219.53461615465855	1268.3719737665444	1789.7616912952178	400.1175124971313	195.8216208280206	47	7	39	55	20	2
18065000	-46965.43368891532	-45409.7171183531	-1555.7165705622149	-45409.7171183531	446.24879970288123	0.4947768938818066	1.2781711762459556	0.03298817476929933	0.35779333279634745	0.05775471208486981	0.0213358445200427	0.04569398792504095	1.0728468151331541E-4	1.2432345192920966	5.618997537355422E-5	3.396298877100615E-8	1.7317524207990211	-1220.7755200407262	62.27313310357795	143.28179318419862	894.1955362642558	1935.3440314082122	564.6155037986841	113.58779515525612	45	6	54	38	24	3
18070000	-46987.68451336298	-45426.22033097034	-1561.464182392644	-45426.22033097034	437.4340214445968	0.4947768938818066	1.1445602626249665	0.04639814664305503	0.35169501189220115	0.05622566319201442	0.021323332838373985	0.0355807313851938	1.0489676756761761E-4	1.2725842304121977	5.481326219534869E-5	4.621662352999587E-8	2.058369766479898	-1231.1618629852064	110.49739535538384	571.9510275956859	1421.2007568638303	1893.4882128182605	438.277427561978	71.08706788679584	54	9	33	47	26	1
18075000	-46962.30921523042	-45416.27692782403	-1546.0322874063963	-45416.27692782403	469.1624590004305	0.49327792839169243	1.1290830221734933	0.037175145974639785	0.33896603108322065	0.04697207010864471	0.02004129814661261	0.04614159391798587	1.0022407957229838E-4	1.2507626317317082	5.362371220557472E-5	4.245432279617905E-8	2.0861152433065846	-1223.257792984025	82.92290444950953	288.644293878585	1374.6765342723281	1928.2857371329226	540.3991870449748	218.8880134961412	54	2	32	62	15	5
18080000	-46971.739131520866	-45430.09798944666	-1541.6411420742068	-45430.09798944666	475.7779362938044	0.49661867484574085	1.081073103086299	0.037175145974639785	0.3356292977499276	0.05951329425051165	0.02004129814661261	0.04614159391798587	1.0165625556870306E-4	1.213996720965088	5.50722734578242E-5	3.1966751402882355E-8	1.916421566110636	-1231.612327871984	90.4288863782453	323.1097664779157	1112.2420646053827	1532.4566988420702	605.7314433004788	325.2144497503198	55	1	23	72	5	14
18085000	-46982.41920293599	-45431.317894933294	-1551.1013080027	-45431.317894933294	500.56781204120045	0.480758209644868	1.081073103086299	0.037175145974639785	0.35466369949813376	0.05951329425051165	0.02004129814661261	0.04614159391798587	9.509196991450105E-5	1.33361753535347	5.1518400028238863E-5	5.375690316833002E-8	2.5526856915261464	-1246.4618110697468	113.68669377643964	405.88935299428186	1205.4082797541596	1794.2499382443525	538.2204194055379	752.3465474927317	53	3	38	45	28	3
18090000	-47001.14851249658	-45431.68609040145	-1569.4624220951273	-45431.68609040145	490.95022618950156	0.480758209644868	1.1073871893907496	0.037175145974639785	0.37968503232890405	0.05951329425051165	0.02004129814661261	0.046051140162540506	9.758805196937873E-5	1.2948776254361996	5.1306849972007775E-5	6.526587294495346E-8	2.5072320802030994	-1243.2704791923063	100.55468063938044	291.0839958217459	1454.7370196859877	2250.3483730028597	599.9735927643125	459.00200853021164	52	5	48	39	14	12
18095000	-46985.25346393417	-45426.14387701503	-1559.1095869191379	-45426.14387701503	474.49773648732594	0.4966247029682429	1.122409683268152	0.037175145974639785	0.3339886249360924	0.05864186752322207	0.02004129814661261	0.046051140162540506	1.0012118485584759E-4	1.3487600427923456	5.232743536916837E-5	6.335981771457848E-8	2.53578298561981	-1246.5351321845635	85.77871592318348	199.73316431611644	1335.0945137725334	1635.3789485070095	531.1699710138088	254.7943003970115	56	2	9	84	15	4
18100000	-47013.61179064982	-45451.77136174446	-1561.840428905359	-45451.77136174446	540.8612447946288	0.4697449934431176	1.122409683268152	0.037175145974639785	0.38315521576224243	0.06084478234173007	0.020300335233618606	0.045128027541411	9.265748305338221E-5	1.2417196185689447	5.061028890152019E-5	4.2192059729532584E-8	2.3007715264444006	-1247.0915349304223	108.79533441413624	382.210436222912	955.9257969271067	2682.760501684433	777.037674526924	323.43099528232824	54	1	48	37	23	7
18105000	-47012.86367056219	-45452.52125408915	-1560.342416473042	-45452.52125408915	508.87435093446703	0.5209503853307929	1.122409683268152	0.04467170360508872	0.38315521576224243	0.05668162437702025	0.020300335233618606	0.045128027541411	8.899851178251036E-5	1.2401681831625533	4.8864118835180525E-5	1.8030930830483173E-8	1.7192735222592992	-1251.840974642804	142.768842247335	498.9620584851379	983.9186700118316	2607.382511067741	905.514154979154	380.1979735780513	49	4	51	29	19	18
18110000	-46984.215649937745	-45412.25657504968	-1571.9590748880635	-45412.25657504968	446.05613338560664	0.49555970766602636	1.1861834153657873	0.043751609104941615	0.3428119905889716	0.05470227483886902	0.022218330213673983	0.038838840947492875	9.443185811039163E-5	1.2151362358936926	5.313813292252869E-5	1.9983458034610816E-8	1.7156229666796239	-1255.4578882452718	119.40890530678519	718.1418015248073	1155.5337054884405	1882.2514234166042	1000.1898148386535	490.8408239325419	50	4	48	29	22	17
18115000	-47000.09441673976	-45416.76613029481	-1583.3282864449525	-45416.76613029481	440.2609074175918	0.4842189971786849	1.1861834153657873	0.03217707999269876	0.34237312815471277	0.05326760041597825	0.022218330213673983	0.048684600715538706	9.504670608842087E-5	1.2107990454937323	5.547157214845002E-5	3.5006157570336926E-8	1.9698342924844683	-1238.3750444196935	100.37431333422504	292.5854176860382	946.4560959690799	2270.2995229794187	1530.0237916936478	404.6041450361323	49	5	39	52	5	20
18120000	-46986.456665271195	-45408.50283009352	-1577.9538351776682	-45408.50283009352	463.8243073660634	0.4842189971786849	1.0507046164605114	0.04296000757999336	0.34237312815471277	0.05326760041597825	0.02009442367807899	0.03814863658163175	8.973402550809373E-5	1.2223521415964722	5.41162216270474E-5	2.525400122178726E-8	1.7718019892665657	-1234.1447728372787	88.3023587576106	189.93501569342598	1261.528987887841	2230.784325139842	1594.6232455273632	324.62465528057044	44	13	55	10	21	27
18125000	-46990.300384359005	-45412.45705424121	-1577.843330117796	-45412.45705424121	504.86282598955995	0.47230752977703705	1.0441383536502538	0.04296000757999336	0.3555693801505952	0.05326760041597825	0.02009442367807899	0.0437840828934111	8.739581861071837E-5	1.1593054386268773	5.340787830567369E-5	1.4769795354545148E-8	1.467709305510908	-1237.1783311581967	104.86296471844588	246.28356833715856	1104.2936356595642	2275.5956211863586	2322.2038219420815	469.7152649857267	56	2	41	3	40	28
18130000	-46999.37408841357	-45409.47198676696	-1589.9021016466058	-45409.47198676696	471.0416692361846	0.47230752977703705	0.924218620483299	0.04296000757999336	0.3555693801505952	0.0593361107340765	0.02314882750689715	0.0437840828934111	8.379560103646362E-5	1.1112887752614324	4.997732396772335E-5	1.2217635962545223E-8	1.3940374233824362	-1236.0566418716908	94.42331413903754	341.7740387344836	1558.426610325233	2774.711947314799	2412.1235777337806	683.2555269486726	59	1	55	9	12	34
18135000	-46983.91044720909	-45398.8064164694	-1585.1040307396918	-45398.8064164694	461.6911574170431	0.4841399211905092	1.07743204878404	0.03920655123045089	0.34864624242415637	0.057854813447492284	0.021324360423389727	0.0437840828934111	9.032672341065949E-5	1.2208935604641207	5.1993459625336924E-5	2.6767460918184544E-8	1.8004256197380175	-1235.156592926564	87.09474201812944	526.3619891807282	1076.1977368085857	4636.042654034592	1216.1326436621855	458.3807409943821	60	2	55	14	16	23
18140000	-47003.14916656231	-45397.94879407674	-1605.2003724855695	-45397.94879407674	463.0398729031896	0.47726484597747215	0.9315409291992828	0.03676527909053579	0.34864624242415637	0.057854813447492284	0.021324360423389727	0.0437840828934111	8.059584839928826E-5	1.1802574527834204	4.838395410584695E-5	1.4407328025660339E-8	1.4288466737248071	-1230.5410157241402	94.94887436864359	290.7495710011522	1431.145933352516	2916.975950131627	726.9174130398837	630.4792967559197	57	1	60	22	4	26
18145000	-47024.85928027757	-45412.82961389574	-1612.0296663818312	-45412.82961389574	453.7518253659543	0.45092346830790975	0.9315409291992828	0.03676527909053579	0.3611996863151705	0.057854813447492284	0.021324360423389727	0.0437840828934111	8.242117075029758E-5	1.1889369484884094	4.9949403183846205E-5	1.7210442028389648E-8	1.4751089975536107	-1228.5486884744048	111.40369275832025	403.09181630191017	1293.1656505739634	2425.603444099528	2340.207881279256	431.13338063068477	57	2	43	20	16	32
18150000	-46971.84264796696	-45395.239039689535	-1576.60360827742	-45395.239039689535	469.18302237424587	0.44498927139584843	0.7793748451938806	0.03676527909053579	0.3611996863151705	0.057854813447492284	0.022808411686265583	0.037009442131782685	8.683341463565249E-5	1.3213365032252367	5.038949130496129E-5	2.7008918000639898E-8	1.8437987620364633	-1231.2487310494191	102.3139069320265	686.1139784809144	1270.353665146789	2568.4044321863116	678.5547605746357	472.4027133041037	57	1	38	39	12	23
18155000	-46981.77433624115	-45404.79189474939	-1576.9824414917603	-45404.79189474939	460.430071679835	0.4238576140454681	0.8100353994963357	0.035167193231501144	0.35602061774193683	0.051684472538382605	0.02338476969020898	0.0416842640614603	9.023790397340105E-5	1.2650565592703322	5.1228617106546946E-5	1.924762381710419E-8	1.6159480382049862	-1246.1503894449825	94.11988804277603	605.828146074524	861.0633624878936	2436.9158052693847	618.2155075558376	811.4711022568237	55	8	33	48	23	3
18160000	-46995.19691093258	-45410.38687214089	-1584.8100387916932	-45410.38687214089	478.8050619825189	0.4238576140454681	0.6999196667590739	0.03265675655428213	0.35602061774193683	0.051684472538382605	0.02338476969020898	0.0416842640614603	8.653845689214687E-5	1.2590212387425403	4.960720661874282E-5	1.7828879938793282E-8	1.5987533607370537	-1251.7055208163274	118.20867480697227	551.6485831977237	1201.463233705749	1449.7479673670784	532.3452344593273	16.998092859249393	54	7	20	67	21	1
18165000	-46983.94453496761	-45405.938071093835	-1578.006463873775	-45405.938071093835	497.4464319897678	0.41799111699160324	0.7528932770681003	0.04384722022844895	0.35602061774193683	0.051684472538382605	0.019891259032695268	0.0416842640614603	9.189516133195004E-5	1.213382002880786	5.2098593259228196E-5	1.2095627671387996E-8	1.3399517386865127	-1245.7285806412228	100.28690442786511	621.372359800628	620.4939432165935	1563.094103686378	387.99361902383714	525.7640537526905	53	2	1	98	4	12
18170000	-46965.57870288124	-45402.96656732613	-1562.6121355551084	-45402.96656732613	482.0821137569526	0.434461450702126	0.8905913181368761	0.03698059400942119	0.36491851529058866	0.05781520262019643	0.019891259032695268	0.0416842640614603	8.302389924377778E-5	1.2032267081756067	4.779411168286516E-5	1.236592576250847E-8	1.445631676151228	-1227.6798814282424	101.19313911284802	328.3987609760028	401.72952309312086	1654.593066716385	509.3032706649993	30.80933322150387	56	5	1	90	16	2
18175000	-46945.051638438614	-45386.920225850874	-1558.1314125877395	-45386.920225850874	482.26504778334544	0.434461450702126	0.8602512938972261	0.038389086791976425	0.3592509062321741	0.05754230909511258	0.026494458515904123	0.03998766328130457	8.936647001988725E-5	1.2392410262229951	5.082645430703159E-5	1.8151039599624914E-8	1.5736059236821331	-1230.6731951878155	125.1080249654791	361.1904977114085	1103.1816711763165	1621.174830900422	822.4994189895738	40.33720994481318	63	1	13	64	26	3
18180000	-46960.584246843784	-45395.020806386594	-1565.5634404571908	-45395.020806386594	496.94658447456305	0.434461450702126	0.8606159802683263	0.03587940889367367	0.3416682418302443	0.05754230909511258	0.02196424938997142	0.03998766328130457	8.940655714752797E-5	1.3657637559261036	5.136779633656927E-5	3.7146887951008586E-8	2.0827127091359308	-1234.3230433719932	85.29876078610198	242.13654887535242	731.860581493019	1651.1111421521632	1404.5257856895837	823.286890814127	51	9	16	71	3	20
18185000	-46956.616019907546	-45395.570863553374	-1561.0451563541687	-45395.570863553374	501.5753140233927	0.44968457859426547	0.8606159802683263	0.03842303890013587	0.3717868841418822	0.0498385790171288	0.02196424938997142	0.03998766328130457	9.028370217343377E-5	1.3049027298678884	5.135284024311702E-5	1.509069484955153E-8	1.4801996538281488	-1234.324653363792	105.25244942738586	310.4240179373294	983.2984327660453	1971.742568534448	644.436400010503	287.582711467657	58	2	30	57	11	12
18190000	-46996.71473224164	-45408.805493589854	-1587.9092386517877	-45408.805493589854	496.4073651766023	0.44968457859426547	0.8606159802683263	0.03842303890013587	0.3793164488973444	0.06593049960620576	0.02196424938997142	0.03998766328130457	8.802846618941901E-5	1.2410450516234832	4.910257211050371E-5	1.9009197731700317E-8	1.6000272242372435	-1246.4962800069611	89.95110694368233	604.3909234064175	1254.3674941384863	1873.3163691911911	1535.2783724259427	74.36963241143725	60	2	27	45	32	4
18195000	-46977.29547190095	-45411.58531439013	-1565.7101575108206	-45411.58531439013	464.18306740939687	0.4424765690477726	0.8449880030031033	0.03842303890013587	0.3714413339771445	0.06593049960620576	0.02196424938997142	0.03881818913345764	9.078177729154876E-5	1.2647782439173567	5.227810096853073E-5	1.836729804230727E-8	1.635489387600014	-1246.0847535435598	121.69789672832918	674.6815331169613	1698.5928245939424	3102.7567067492632	701.4679191075422	365.9893033351057	58	8	36	28	18	22
18200000	-46977.01513592768	-45419.93377942759	-1557.0813565000876	-45419.93377942759	423.1140412408266	0.43839238359399285	0.8163237898182972	0.03760984698467998	0.31046333558467637	0.0466275243046199	0.02196424938997142	0.0407833499815439	9.282756268142127E-5	1.2585454294665868	5.4094662804655196E-5	1.1749508758654509E-8	1.3936938473594684	-1253.1752384555618	176.70549140137936	161.10878468393682	1245.3833054470228	2199.702601431994	647.5528119258213	515.4676619877899	40	18	45	34	20	13
18205000	-46964.64690713069	-45405.23425565343	-1559.412651477263	-45405.23425565343	451.7504566466488	0.45384351469049034	0.8163237898182972	0.03760984698467998	0.35124437011038184	0.0466275243046199	0.02196424938997142	0.044499152922830756	8.882363637100114E-5	1.1987576168294243	5.221176606382779E-5	1.8088115742572182E-8	1.580897635812896	-1225.9708514867575	107.78529381273458	132.2867002874672	579.6714850139022	2931.4726079993447	848.8338300012824	200.8563711131069	30	26	30	50	27	7
18210000	-46940.55733320747	-45396.961568225284	-1543.5957649821885	-45396.961568225284	451.87968392067444	0.45384351469049034	0.8527896241974414	0.03432720905907259	0.35124437011038184	0.0466275243046199	0.02196424938997142	0.03836948070173437	9.156101882701975E-5	1.2487339389415046	5.093119909608562E-5	1.8597345956822077E-8	1.6381397936208384	-1225.9564980995497	80.11479396861805	297.72791560625797	651.3697702903395	1825.4383874286893	665.150769071401	338.3882454367553	59	1	21	53	22	14
18215000	-46965.240242541746	-45414.85433956248	-1550.3859029792686	-45414.85433956248	489.42965127414163	0.43139423905135404	0.7891016201583211	0.05024656667932055	0.3741134925696264	0.051722857254029204	0.01884017055040282	0.04369646105041474	9.54778874466629E-5	1.2677712004203634	5.149523622132761E-5	2.928470685509214E-8	1.8164441167408694	-1223.7046892545575	100.10405481584442	596.0307968478212	574.8443784136736	2317.9700337798618	1079.5486716750902	504.13348494853875	57	15	1	49	29	19
18220000	-46974.55068731076	-45415.447200597875	-1559.1034867128824	-45415.447200597875	475.4447103401022	0.43139423905135404	0.825917584669818	0.03599437599703356	0.3695101197537971	0.05060138019119749	0.01884017055040282	0.04135921632613726	9.475656862661781E-5	1.3504091961848015	5.276989698918967E-5	2.1099639385813447E-8	1.6059389185157806	-1221.629402313775	84.38731765603312	501.7291317169928	1106.3645165278954	2402.687988154923	1137.212274841185	364.07009331134526	59	10	26	32	31	12
18225000	-46990.167849029	-45436.53169922514	-1553.63614980386	-45436.53169922514	477.1406171356951	0.41254289503402397	0.7486188935904138	0.04330449346750912	0.3695101197537971	0.05060138019119749	0.018121437145724964	0.04135921632613726	8.924913721799228E-5	1.2787554092830717	5.0048348924798694E-5	1.4679564439389495E-8	1.5797893107725762	-1241.26541638582	116.51674202315695	770.9601868668263	1586.6000142260311	2436.163410893978	882.2360386303525	369.8886634640542	59	7	32	40	20	12
18230000	-47005.783905561766	-45431.508644344845	-1574.2752612169243	-45431.508644344845	504.57733250273725	0.41254289503402397	0.7265352362362048	0.04060445881246485	0.3695101197537971	0.04746280138446279	0.018121437145724964	0.04135921632613726	8.83246548627451E-5	1.3011838237035207	4.886521754581035E-5	2.2028025600064717E-8	1.7511533465466393	-1252.4049919389897	124.91319611427866	530.3433344679946	882.821080847662	2554.147087357218	1076.369402566429	393.05019500930666	55	20	22	37	26	10
18235000	-46958.893156738246	-45406.37576674301	-1552.517389995234	-45406.37576674301	504.17988275016853	0.41852780494342806	0.7265352362362048	0.04060445881246485	0.36361026970977645	0.05150641265442291	0.025143115753108465	0.04135921632613726	9.143317005949053E-5	1.3384676563482167	4.9836381276662656E-5	2.661619234447341E-8	1.9059060982431546	-1238.5361206128327	91.5062971223745	605.3539429054379	1713.147725269377	2893.6940750720933	1538.5982939219623	227.5027022738897	55	27	8	39	30	11
18240000	-46992.599561230796	-45434.6585808787	-1557.9409803520964	-45434.6585808787	499.43494843386765	0.42078106915154084	0.858528972134875	0.03367776661519559	0.36361026970977645	0.05150641265442291	0.025143115753108465	0.04135921632613726	1.0109418086899725E-4	1.383170138109764	5.158813641446669E-5	2.5079137583626837E-8	1.7140066267395793	-1251.1942270645648	131.70283106979554	565.69512228136	1862.6353057525032	3133.3040107907673	1100.802021144218	846.4030394562539	52	23	29	23	41	2
18245000	-46986.511083432444	-45429.60149326185	-1556.909590170598	-45429.60149326185	493.1647835094455	0.4225144094729122	0.7650946080765727	0.03895449114772101	0.36361026970977645	0.05150641265442291	0.017706526978268796	0.04135921632613726	9.52310295047117E-5	1.4238612076499968	4.942965123265643E-5	1.6451519665174956E-8	1.5616141610073613	-1256.1084868837154	106.85328753696612	565.9266178608699	1266.5126726732801	1895.0894648992091	786.7033225927822	77.37194975710513	47	23	9	64	26	1
18250000	-47003.127518666784	-45450.45992465665	-1552.667594010134	-45450.45992465665	491.41340450842694	0.4225144094729122	0.806270060384136	0.03895449114772101	0.36361026970977645	0.05150641265442291	0.02356701119832233	0.04135921632613726	9.891377484428587E-5	1.4208177071207522	5.1964986437357395E-5	2.008092952585406E-8	1.5766999763957235	-1241.8772251183077	96.6420449363627	429.5247599051113	659.3761267090878	2330.992827747048	1074.1289510184056	220.22708502213618	54	5	12	58	30	11
18255000	-47000.0162501046	-45444.40165283421	-1555.6145972703894	-45444.40165283421	479.67511211763315	0.4291786095008962	0.7976128155223721	0.041716546597371465	0.3644508375172376	0.05150641265442291	0.020756125479942888	0.04135921632613726	9.158232424992489E-5	1.3553334058507556	4.919111337782148E-5	1.905821442684193E-8	1.6776360859821051	-1250.3135128651506	139.40104607690455	415.2215607526268	850.835190030968	1944.3790359876418	855.3656933995043	719.0107058430227	53	4	19	57	23	14
18260000	-46992.158728122944	-45424.992254257886	-1567.1664738650577	-45424.992254257886	509.50847505084664	0.4291786095008962	0.7976128155223721	0.04169147924218218	0.3644508375172376	0.05871963774036885	0.018184728442040606	0.04135921632613726	9.344039308636058E-5	1.2107877030057927	5.3432110685831275E-5	2.5674759319402608E-8	1.7853774443486434	-1239.5648278691647	139.98133107094068	192.69448625925372	826.4030139932368	1800.5200565170815	735.9726321734506	192.38739705898888	50	10	18	61	29	2
18265000	-46989.905907356915	-45408.9519517915	-1580.9539555654148	-45408.9519517915	497.36192992008046	0.4623540703061971	0.9207957583199482	0.040750661731125445	0.34594481299742597	0.05241033534136529	0.018184728442040606	0.05023760054497951	9.225364793676204E-5	1.2941818219479932	5.255522219095297E-5	2.3128889660201936E-8	1.6598810975468643	-1238.121140593045	124.0920407294815	255.86074529305	1366.4527282072636	1965.221852084396	898.705212336891	339.2810519698157	60	7	27	42	27	7
18270000	-47012.97319971105	-45427.45540125334	-1585.517798457706	-45427.45540125334	446.27696966290387	0.4623540703061971	0.9207957583199482	0.04236741761071257	0.34594481299742597	0.048037625950182315	0.01969280946021877	0.03564671822728375	9.142781504680818E-5	1.3180373084276844	5.2460323315062144E-5	2.4287008364051604E-8	1.7780993918294343	-1248.7564925540594	128.16660429880582	430.60425044956236	623.0938188714063	1562.2716609095835	1055.8629443625264	508.2601134810103	57	10	4	81	10	8
18275000	-46971.48305031409	-45429.03019889374	-1542.4528514203514	-45429.03019889374	425.9258089043848	0.4623540703061971	0.9753576943378653	0.04236741761071257	0.3453398725963469	0.048037625950182315	0.01969280946021877	0.04723307345483225	9.828878581679074E-5	1.3444180073549976	5.387219135328233E-5	1.8200575948749655E-8	1.5374238719231523	-1229.8022904493246	112.84977181183608	216.93179274551542	537.132887108416	1604.6366513612577	656.0553057088489	55.052416141760546	47	6	11	77	27	2
18280000	-46923.268373837025	-45398.69144243111	-1524.5769314059135	-45398.69144243111	415.96594690311565	0.4623540703061971	0.9753576943378653	0.03858587341043011	0.3552058594665424	0.04896811006654372	0.01969280946021877	0.04573487480722518	1.0951136265308977E-4	1.349073651661658	5.755788129082328E-5	3.444706034112939E-8	1.8144519834901993	-1219.9359386008116	85.86775228511141	146.8054846951864	485.18687065243853	1563.5669676360342	407.29206894244646	26.270600519429912	52	1	28	72	15	2
18285000	-46937.29821557565	-45419.451094077376	-1517.847121498273	-45419.451094077376	419.5057472548201	0.4623540703061971	0.9753576943378653	0.03707602453876045	0.3391084217085265	0.06317461223178984	0.021772170335921413	0.039227074358851866	1.1084727228715584E-4	1.2414231284046484	5.723270563473327E-5	1.7630593719723002E-8	1.417805598813981	-1215.6869813458732	94.1204893731107	102.07178916362817	392.63926355572636	1330.7572137989232	471.1965589581145	107.65821150758201	38	15	30	73	10	4
18290000	-46939.33689193633	-45419.989930926575	-1519.3469610097538	-45419.989930926575	474.17166036468785	0.4623540703061971	0.9753576943378653	0.03707602453876045	0.3391084217085265	0.043718721791138254	0.021772170335921413	0.039227074358851866	1.1012593536708608E-4	1.2579011468607593	5.658981793478906E-5	2.03526184754645E-8	1.4709445208373484	-1207.7355383960905	91.2220292065248	121.33321728965035	466.41787175154116	1480.4902328246803	307.50450515458516	381.7602765645181	39	14	29	70	4	14
18295000	-46944.15109946372	-45401.17669902259	-1542.974400441133	-45401.17669902259	415.20673318005294	0.4623540703061971	0.9753576943378653	0.03707602453876045	0.35050396532129424	0.04958357761466616	0.021772170335921413	0.04076754439865513	1.1004578983748516E-4	1.3776236662149661	5.895594045680988E-5	2.7250259620996785E-8	1.5879103507485037	-1216.7754469701565	128.88629093355257	74.42430582537638	376.2520520428341	1281.5989855895168	538.5342108182649	106.80373541580472	18	33	26	74	17	2
18300000	-46916.87211053466	-45411.73299607353	-1505.1391144611364	-45411.73299607353	397.3666732926166	0.44599798345612696	0.9753576943378653	0.03707602453876045	0.34262960333742654	0.05312813772901156	0.021772170335921413	0.04626375022558806	1.1831082106335795E-4	1.300776447616087	5.800394826549713E-5	2.1362864850256123E-8	1.5475467899161273	-1226.5566482231732	121.52661332648869	323.6386044474133	514.7004813697739	1398.5180082190277	585.6911664487334	85.03172188384313	46	8	28	74	11	3
18305000	-46921.92075755147	-45416.22877495585	-1505.6919825956122	-45416.22877495585	410.44865012735545	0.4505672636677242	0.8027584007992875	0.03707602453876045	0.35084887696415185	0.05312813772901156	0.022799016942400437	0.040796454525311054	1.1508688818909247E-4	1.3115388234071836	5.79490298672842E-5	2.3032269143672386E-8	1.5855687051035685	-1223.903283499637	124.98282418972697	697.7804072228906	828.5981196183703	1584.0822732079027	682.1734762212456	57.03737293248701	57	23	10	63	15	2
18310000	-46935.73870801249	-45431.232352877625	-1504.5063551348667	-45431.232352877625	471.01602459561326	0.4505672636677242	0.9591087201544973	0.03429036132932941	0.318147777192447	0.05312813772901156	0.02243523487122416	0.040796454525311054	1.1621802160542492E-4	1.330627250782725	5.6680258242965436E-5	3.3413130164242406E-8	1.8220643745280922	-1215.3732179593176	118.0046052173631	648.0823186377942	1605.847532265627	1482.1881344650699	925.4196500476683	376.4165294821504	56	29	21	36	12	16
18315000	-46933.354841430824	-45416.74468645419	-1516.6101549766286	-45416.74468645419	406.1022613813778	0.4670377299320472	1.002037219574981	0.03429036132932941	0.3698527602618676	0.05359936117879309	0.02243523487122416	0.040796454525311054	1.156984733890906E-4	1.3072043158897872	5.8812566294904916E-5	2.7497591612843522E-8	1.6403756350660363	-1219.2227012075423	97.1878077761833	453.9490325588856	912.4884835020142	1993.8746018626896	1827.5251442252058	403.06971101464353	49	29	14	43	15	20
18320000	-46943.67220938225	-45424.97669199037	-1518.6955173918786	-45424.97669199037	568.5214757271523	0.47788594744162033	0.9312960536692209	0.03429036132932941	0.3519141043558835	0.060206632164337893	0.024140703224992167	0.040796454525311054	1.1760118587542207E-4	1.2774342561554963	5.6829532994183546E-5	3.272631263087419E-8	1.809882403998667	-1224.8447576269539	91.60752000577432	409.20885333972495	433.12696590719264	1913.7006505456538	593.4132587102139	411.62687034197364	49	30	3	52	23	13
18325000	-46924.44949606899	-45402.80665791919	-1521.6428381498058	-45402.80665791919	447.9874250799413	0.45144075514293036	0.9312960536692209	0.04200206299580187	0.3519141043558835	0.05863623829661013	0.023379911148566083	0.040796454525311054	1.1526870952777012E-4	1.2966184926432436	5.725061091396592E-5	2.4731011978512927E-8	1.5409863731679168	-1208.1038090838413	84.39776655760762	493.50491773307164	510.7102369241564	1580.5284819055635	1338.0118516362684	253.78395114064853	56	5	31	55	11	12
18330000	-46947.02746065767	-45417.59562712162	-1529.4318335360529	-45417.59562712162	444.3312353599724	0.45144075514293036	0.874556983328763	0.03705357475764953	0.3519141043558835	0.060754928138096145	0.023237371599479244	0.040796454525311054	1.1235502363401234E-4	1.3176982382717946	5.539361560272956E-5	4.192850793297276E-8	1.8545517497817094	-1200.0238986600925	91.30910311170769	281.6767584324519	725.578020114635	2753.3488151431307	639.4964449989525	294.70442026499165	58	11	25	44	22	10
18335000	-46915.78865318853	-45412.987699236066	-1502.8009539524667	-45412.987699236066	399.9499476357758	0.45144075514293036	0.874556983328763	0.04350306680864447	0.35598141636874403	0.05468300386925268	0.023237371599479244	0.045029210230408775	1.1574011098401375E-4	1.3131080131470467	5.7824231823259876E-5	2.9389549755008157E-8	1.624584977282137	-1191.7303277147248	92.88951436385976	240.76104353683672	862.5393523976053	2030.1883634039957	918.2429418692662	330.9444321354426	56	12	32	40	19	11
18340000	-46917.349600906105	-45419.24284083183	-1498.1067600742717	-45419.24284083183	428.5858349686749	0.4360277902883806	0.8379161799225878	0.04350306680864447	0.35598141636874403	0.055742982739321593	0.02061942380979462	0.03883324749170405	1.2387877747640157E-4	1.3280097905699493	6.108487488804073E-5	3.32853665361984E-8	1.6605638173830597	-1198.988726606996	72.37480047087621	295.6028785281416	1004.3359808498552	1888.8767522266005	512.1646362034642	111.89328588415815	52	17	29	54	15	3
18345000	-46902.18921933259	-45417.30412649042	-1484.8850928421748	-45417.30412649042	384.720418093727	0.430702908694953	0.8379161799225878	0.03854798752642357	0.35598141636874403	0.055742982739321593	0.021561376932680443	0.03745364968438757	1.2020405630615885E-4	1.3306090764828193	5.639530219048992E-5	5.008350535955115E-8	2.1808070402843907	-1201.9398748368474	77.99698588282583	244.25615262301065	1475.3781021469954	1571.2178569388834	534.5458340504305	303.2973245454896	57	5	22	56	18	12
18350000	-46885.01791999564	-45404.95368420633	-1480.0642357893091	-45404.95368420633	372.4011066068118	0.430702908694953	0.8246444502600753	0.03590089564778067	0.34289582914288663	0.055742982739321593	0.021561376932680443	0.03487034694217795	1.1831945688851953E-4	1.3768577778755187	5.5633381055082725E-5	3.9356544935484475E-8	1.9831918976187468	-1195.131517631026	64.53284475098731	707.8351180422919	846.4778065540456	3504.1337021766194	721.3818909336298	240.78295875572067	61	17	28	32	25	7
18355000	-46884.988594645365	-45412.94122751527	-1472.0473671300933	-45412.94122751527	397.8404228022287	0.430702908694953	0.8604965102186233	0.03687273587796439	0.34289582914288663	0.055742982739321593	0.028163471056782314	0.03487034694217795	1.1839679429493067E-4	1.3753323502262467	5.4368652234021226E-5	2.3421150412734846E-8	1.6893543110393283	-1213.6553363383355	93.51532197182536	645.5132328397254	2244.9385101359326	1050.5611322580698	211.13505735540264	374.1456157120225	60	22	51	27	5	5
18360000	-46928.742426280965	-45420.81113895019	-1507.9312873307795	-45420.81113895019	426.9865567109907	0.43528575245301776	0.8604965102186233	0.03791044742250603	0.33474545322228805	0.055742982739321593	0.021446858466194735	0.041430000568218224	1.1731069688654778E-4	1.3828153814070068	5.302944239562836E-5	1.8128601025489132E-8	1.4242948083534597	-1214.0634571666067	77.18666193001991	465.5471739212831	2122.706790119896	823.6723378514897	230.6757157767064	265.25115345955487	60	10	71	17	11	1
18365000	-46934.2473330762	-45411.76246122413	-1522.4848718520757	-45411.76246122413	392.9059884532793	0.43650105218827545	0.8604965102186233	0.03791044742250603	0.33474545322228805	0.055742982739321593	0.02016401487474532	0.041430000568218224	1.2249361152608988E-4	1.40122178531477	5.4901199420154755E-5	3.221671633691983E-8	1.6734541087440724	-1214.5497325420035	78.9627250251561	594.8450823953247	1798.4964780833684	2077.1563881580514	844.1232645701028	132.08132072199643	59	13	53	19	13	13
18370000	-46903.53906644643	-45409.9007829134	-1493.6382835330294	-45409.9007829134	361.22336292084395	0.42422500264810165	0.7859035814414929	0.03791044742250603	0.33474545322228805	0.05231133311771789	0.021136300612084203	0.04798964485708532	1.1978359524701779E-4	1.3214280443598256	5.332166303185877E-5	3.939803029843384E-8	1.9282170653727166	-1207.8332199240485	64.22675219997656	782.2570791125845	2228.7568144061543	2867.8560796235042	1076.6638252222197	190.04405295634464	59	17	43	19	19	13
18375000	-46910.21202216934	-45417.790273458195	-1492.4217487111487	-45417.790273458195	372.4033265475129	0.42392785036594044	0.7859035814414929	0.04161104545164445	0.37648302973879255	0.06668431063110747	0.021136300612084203	0.05249020991565456	1.2804914510942383E-4	1.4599367368935292	5.446192831587485E-5	5.997058212385903E-8	2.1785074263682946	-1216.8210246659662	72.78556989257412	584.675327541761	2176.551185376204	2021.5133694590436	497.1840252973062	145.13393396570842	59	6	72	10	10	13
18380000	-46886.23382684891	-45400.579991290266	-1485.6538355586486	-45400.579991290266	353.17208777605015	0.4234643459223836	0.7706535046520596	0.04161104545164445	0.38313666609153035	0.05863965810410819	0.022313111152752065	0.05249020991565456	1.292991296073562E-4	1.3948207996157291	5.5541025448099786E-5	5.813517701314952E-8	2.200597193473906	-1226.801163667483	88.7947450328776	375.90889955342965	1099.8079630695977	2749.049863662207	538.0798690864718	62.494117030084325	58	1	52	31	19	9
18385000	-46925.75805333384	-45426.10734619887	-1499.6507071349718	-45426.10734619887	389.38090352309035	0.4234643459223836	0.7706535046520596	0.03892017396245757	0.38313666609153035	0.05863965810410819	0.026912101090632478	0.05249020991565456	1.2500105041405045E-4	1.3926944455938521	5.6509553242660814E-5	3.3075026542341754E-8	1.7461789520697926	-1228.9901695149226	89.88557644389043	185.06609328405614	1574.1084461835478	1930.0683350067782	584.1259920126308	184.77328953701058	50	4	58	29	15	14
18390000	-46901.883264986966	-45400.635449838475	-1501.2478151484875	-45400.635449838475	403.20616741921333	0.4234643459223836	0.7706535046520596	0.03892017396245757	0.37456315533440177	0.06022501232332397	0.026912101090632478	0.05293677709163188	1.2354599948380602E-4	1.4188651187756867	5.595508120525305E-5	4.252434899265526E-8	1.9883063608279907	-1231.687764900095	137.10486933214676	786.3440732664479	1908.8427124811162	1224.4915176184986	1651.5048805331787	255.50810988922842	57	30	49	17	4	13
18395000	-46877.28994340322	-45405.616078961146	-1471.673864442078	-45405.616078961146	441.2705383922375	0.4327122056594207	0.7706535046520596	0.03725682031073833	0.37456315533440177	0.06022501232332397	0.022809914816170614	0.046894721666297066	1.1862376285850821E-4	1.4143658025894839	5.1972136182998014E-5	1.99047954826637E-8	1.70422700127106	-1231.2559208581315	134.00375241801493	1122.8751967799283	2674.562995648675	2794.484210368899	906.1560522050381	133.37328830500064	55	45	20	15	19	16
18400000	-46893.63664694981	-45406.1830996001	-1487.453547349708	-45406.1830996001	448.3615896306736	0.4327122056594207	0.7706535046520596	0.03725682031073833	0.37456315533440177	0.06352962630612186	0.02002979834718319	0.03617585092946069	1.2597955829564072E-4	1.3821003012783046	5.501074594111581E-5	2.0031319787061722E-8	1.5509774275757549	-1231.8857639429405	150.20406130048647	803.4237463669609	2752.392818410404	1570.160427504291	908.5385638888522	369.41901538773465	53	51	31	4	13	18
18405000	-46892.75631490493	-45416.74813025941	-1476.0081846455228	-45416.74813025941	529.1028961768897	0.4327122056594207	0.8342716624314039	0.035066364647511755	0.37456315533440177	0.05974927039703147	0.022363397340319734	0.04653562164527012	1.2999528911136334E-4	1.444079082892546	5.612004301388458E-5	2.1913838875813014E-8	1.561172591671987	-1220.1793408055844	94.2626111953228	627.1330611358278	1936.4836079472936	967.4917671702461	234.98693326190275	183.35066792919315	56	40	43	14	5	12
18410000	-46904.21110230116	-45419.56698629491	-1484.644116006253	-45419.56698629491	480.75551621684247	0.4390365251718491	0.8342716624314039	0.035066364647511755	0.3322288653973697	0.05974927039703147	0.016701418023634413	0.04653562164527012	1.2941170582456967E-4	1.504675096433951	5.525905883483383E-5	2.872147683904748E-8	1.7183283319029041	-1220.145331504522	124.20389697099446	1039.316322948421	2207.13798709081	321.2955559033175	277.6148778924183	224.7665108052916	56	46	44	12	7	5
18415000	-46898.4127043631	-45419.3103143055	-1479.102390057601	-45419.3103143055	485.1212558171227	0.4390365251718491	0.8801240983751948	0.04221171186034695	0.36352352602969507	0.05974927039703147	0.018104594280254783	0.04653562164527012	1.3051622015695827E-4	1.432492512168431	5.43243797065088E-5	5.045113899295436E-8	2.1643661023508045	-1220.718060437564	103.00141933508637	863.399493139855	2362.07784498737	527.7292288003349	128.36592566668085	328.112567935245	57	41	49	15	3	5
18420000	-46914.60220703421	-45425.28284301552	-1489.3193640186844	-45425.28284301552	467.1676983324427	0.4390365251718491	0.8801240983751948	0.04221171186034695	0.3494475538232179	0.05191685132606145	0.018104594280254783	0.04653562164527012	1.323112566153123E-4	1.4197052726529034	5.5460323685742564E-5	5.336095150024207E-8	2.0585900436045286	-1217.2959898269048	84.14196283258748	718.8065599888776	2011.0464268720034	1316.0692329463564	893.5425290932587	170.59329254980497	56	43	34	12	7	18
18425000	-46898.60958708776	-45418.975856276906	-1479.633730810858	-45418.975856276906	425.0197065069648	0.43096806448206487	0.8801240983751948	0.03259512558965281	0.3494475538232179	0.05191685132606145	0.02723458027275459	0.04653562164527012	1.2653471414800002E-4	1.4731420973009837	5.318226845213001E-5	2.4688738642511306E-8	1.6702728973752066	-1223.8220935001787	104.04744179594772	770.3258658029172	2581.340421328495	834.1166299759368	849.6442633901777	243.26281403129445	56	43	38	16	2	15
18430000	-46879.552017138616	-45422.335269495285	-1457.216747643333	-45422.335269495285	365.27912843933296	0.43096806448206487	0.8801240983751948	0.03325257637420356	0.3494475538232179	0.05640310559455379	0.021330102154011137	0.044442913008406214	1.397487461301933E-4	1.4333974055599916	5.676973552439935E-5	1.8746987016615307E-8	1.4621405708337019	-1226.8432736384618	110.41769563253884	735.5660959242472	1337.6624252236647	3005.780617668853	461.24114841787997	267.25931282739697	56	34	33	17	10	20
18435000	-46867.58242774245	-45401.982806947584	-1465.599620794866	-45401.982806947584	371.4318798418997	0.43096806448206487	0.8801240983751948	0.03325257637420356	0.3494475538232179	0.05640310559455379	0.021330102154011137	0.044442913008406214	1.313491460862811E-4	1.4032171069646413	5.393167625074907E-5	1.38701010456803E-8	1.3347047973448745	-1223.5477160357218	97.80826133278265	689.2611850398371	1386.8056827451326	2510.3422246072437	497.8871751773654	235.8915787545401	56	31	5	50	10	18
18440000	-46900.89756550707	-45405.21437428318	-1495.6831912238872	-45405.21437428318	366.0523105510814	0.42646076343773337	0.8155812068768711	0.0465153786208346	0.34647607525069185	0.05640310559455379	0.021330102154011137	0.03872190856671759	1.2793816466921614E-4	1.4902906914213387	5.226360231807204E-5	3.924852995873562E-8	1.806593007699555	-1217.954004488846	110.35755959550998	516.5639574459404	1301.2468241053027	3558.177091113617	517.6973376744254	178.87962009486637	57	29	8	48	15	13
18445000	-46919.73153119092	-45409.87440943423	-1509.8571217566853	-45409.87440943423	331.59090418820443	0.4572184460523116	0.8378849730025101	0.0465153786208346	0.3514515577158141	0.05640310559455379	0.023809926681523312	0.03962197577745137	1.2550064123046119E-4	1.3535628672235367	5.3876961065740856E-5	5.1183016018360446E-8	2.0695813095193465	-1217.1231164030846	102.14950274556828	1120.356265759154	1636.03096688397	2562.2659752490763	519.0851039269021	207.86926723563857	57	35	7	40	18	13
18450000	-46902.06180007557	-45399.74198545524	-1502.3198146203251	-45399.74198545524	332.5485436176943	0.4572184460523116	0.8820128833194868	0.0465153786208346	0.37048400055454805	0.05640310559455379	0.023809926681523312	0.04515696780252055	1.173550006928076E-4	1.3231834025611466	5.4554631350791254E-5	2.0172085056369736E-8	1.455132844094498	-1205.0828361690028	102.27644677361174	578.1268135625771	1494.2184983319078	2483.653316996205	320.9465269619844	244.08804980570355	57	38	16	28	17	14
18455000	-46934.32421042099	-45409.00625548667	-1525.317954934325	-45409.00625548667	331.1331894965342	0.4572184460523116	0.9294139203000039	0.0465153786208346	0.37048400055454805	0.05640310559455379	0.023809926681523312	0.04515696780252055	1.16285510380336E-4	1.276022242377815	5.6139044993061854E-5	2.640449152983705E-8	1.5291031221452598	-1193.3492845152684	118.90405171638773	616.6077371404297	1180.7207324978513	3549.764414846562	291.6424486102451	77.95861345910042	55	32	30	21	25	7
18460000	-46901.5802608857	-45390.492371932625	-1511.0878889530727	-45390.492371932625	334.02523367345736	0.4572184460523116	0.949601041948915	0.033361524040054616	0.3622777788537406	0.05640310559455379	0.019734721504499515	0.04515696780252055	1.203570932917042E-4	1.327642308064829	5.513721941141899E-5	4.288262414347656E-8	1.8148293204774166	-1191.2784073983166	99.25157959221652	501.9712793255414	2062.50520081328	4366.581681790794	325.89799889289026	118.03827812581243	56	30	35	18	24	7
18465000	-46903.2770811933	-45397.31993541603	-1505.9571457772681	-45397.31993541603	334.6082214607901	0.4606787394127697	0.949601041948915	0.03708096178235392	0.3622777788537406	0.05640310559455379	0.019734721504499515	0.04515696780252055	1.1708367326455991E-4	1.3878625394699347	5.4317496299492905E-5	2.9632225472589767E-8	1.6328307042792356	-1195.9553710342477	88.85122694298718	464.09263956197884	1420.9290233250308	2632.1704563138755	328.94168788356995	268.5989507858312	54	22	36	28	14	16
18470000	-46921.57181999131	-45412.95620791151	-1508.6156120798	-45412.95620791151	342.931289932614	0.4758092412292691	0.949601041948915	0.03846453978953131	0.3655057635278881	0.0476947156228892	0.020618430943807695	0.040785141060922174	1.1979488264341437E-4	1.2442734333780907	5.481522575586745E-5	2.0339183039568307E-8	1.402366721133009	-1198.7291309896345	99.65456386991634	392.490878147381	1014.047599564702	3673.40465001934	585.8846054713629	239.09019719932996	55	25	22	37	7	24
18475000	-46897.05162232516	-45404.93936368148	-1492.1122586436813	-45404.93936368148	342.06922115875386	0.4608263642460784	0.9465643225833	0.03846453978953131	0.3759062453002935	0.0476947156228892	0.020833875647066725	0.040785141060922174	1.192486949049394E-4	1.3761834306807006	5.430995775110167E-5	2.7158616221099924E-8	1.5780816410863692	-1187.7777087376603	88.69924221115531	392.7317911839357	1147.4327120728408	2467.9856942947076	645.6402740545194	373.651972783917	55	25	27	33	1	29
18480000	-46914.311617410975	-45413.68170018076	-1500.6299172302174	-45413.68170018076	337.1105412799035	0.45640907466131764	0.9465643225833	0.03846453978953131	0.38970745790081873	0.05235726461122699	0.016648089949623194	0.040767047490413065	1.1734557865188968E-4	1.2795931532056817	5.4130045096369556E-5	2.4705084010114353E-8	1.6230434400260334	-1209.7468069705278	109.13219081721277	265.9809019354481	768.258445009814	3395.355529990204	3646.1057859437556	492.71333539062664	50	20	33	28	9	30
18485000	-46924.77304202993	-45412.53242726007	-1512.2406147698584	-45412.53242726007	350.85694185704307	0.45640907466131764	0.9465643225833	0.036867381731250974	0.36568422659962724	0.05235726461122699	0.023572840369050888	0.04830945252875341	1.1449974094254194E-4	1.3019328000450725	5.292325389189164E-5	3.639888847963868E-8	1.8910393584134921	-1213.7293849997832	92.09325113217561	212.5636386025536	890.8180998387007	3034.3280828923225	2642.449416408857	486.23800492074537	48	33	22	35	4	28
18490000	-46933.58805905527	-45424.77374175103	-1508.8143173042433	-45424.77374175103	331.70687021022826	0.45640907466131764	0.975308774222769	0.036867381731250974	0.36568422659962724	0.05235726461122699	0.02388138821298635	0.04272471993422278	1.1547219483204368E-4	1.341460952384132	5.2922408304049885E-5	2.299887364381084E-8	1.593006838735376	-1220.447107931428	84.06765546822582	260.221634971867	975.004428051438	2826.164096884972	714.6381954288355	227.90881863912645	51	26	17	44	18	14
18495000	-46939.494348685366	-45417.655364429396	-1521.838984255967	-45417.655364429396	339.4445659435384	0.45640907466131764	0.9713417616185647	0.036867381731250974	0.3811231367142815	0.05235726461122699	0.021020338856687942	0.04272471993422278	1.1552939354840255E-4	1.3604517834800103	5.391877467741893E-5	2.9156399199526047E-8	1.6742277487991946	-1215.7040965477202	106.59149400975626	575.8805461748954	1215.7964115205943	2710.3929814821754	365.9685351035239	120.38740515897155	54	27	18	43	27	1
18500000	-46931.007631286244	-45389.2180317081	-1541.7895995781444	-45389.2180317081	344.3149320611687	0.4428145965849293	0.8053769063478996	0.03314185658239394	0.3296435715278515	0.05235726461122699	0.01792264143794958	0.04272471993422278	1.0921371171125196E-4	1.3815059649909223	5.1473912285811266E-5	2.4584941854968656E-8	1.575563330298069	-1210.5763363982574	98.6011143254972	498.6996131191023	1426.2179689825439	2495.7961550458726	235.19561738239486	436.24804765866975	53	18	30	41	2	26
18505000	-46921.44889719337	-45388.279526593215	-1533.1693706001524	-45388.279526593215	350.38008321346916	0.4428145965849293	0.8053769063478996	0.03314185658239394	0.3296435715278515	0.05235726461122699	0.02120052571549458	0.046197657681065915	1.1321428734211564E-4	1.326406058487115	5.1124788804292365E-5	3.049743890744299E-8	1.6995657543616671	-1217.5287724666814	80.4831073297274	264.9758986816772	1318.9712077731087	2705.063071063353	110.57282885761232	299.49504333023776	56	14	41	29	5	25
18510000	-46942.05838009263	-45402.07688117467	-1539.9814989179647	-45402.07688117467	345.81450804978846	0.4428145965849293	0.8058733197292648	0.03715518906041804	0.3296435715278515	0.05235726461122699	0.02120052571549458	0.046197657681065915	1.1373614835767991E-4	1.3752782359874658	5.1975175316073626E-5	2.7001060566480568E-8	1.5961058728275876	-1225.715287270369	79.33771253960356	464.28083288752225	914.5825337917373	3384.343164935162	423.5181095175356	199.5610632217664	56	13	28	43	17	13
18515000	-46904.62143400409	-45400.020252437775	-1504.6011815663142	-45400.020252437775	339.2296051032966	0.43809896280150534	0.8058733197292648	0.03632472238490708	0.3296435715278515	0.0510109922231454	0.020421708576903654	0.04454967610987115	1.1305249033586195E-4	1.4479160153725064	5.20981491011863E-5	2.1378675787296086E-8	1.5820106580097093	-1219.134816017573	104.44985532920889	216.75835919541422	1043.1103753752714	2743.9664735038164	955.4858238985018	164.49490343630586	58	1	46	31	17	17
18520000	-46906.58281354499	-45392.74431692832	-1513.838496616667	-45392.74431692832	359.6207729467646	0.43302491703994966	0.8058733197292648	0.03632472238490708	0.3296435715278515	0.0510109922231454	0.020667830381311283	0.03689500109191236	1.1764498523407785E-4	1.3588225180814282	5.49053558744899E-5	6.296083722864729E-8	2.3490207663494136	-1223.3127623680377	121.14732044924891	596.2631934151904	872.9553151617965	2418.4689264523786	284.29421977954667	48.82714484869135	56	8	39	47	17	3
18525000	-46877.576579761124	-45384.02098058587	-1493.5555991752524	-45384.02098058587	353.8618680741459	0.4629237555337103	0.8475393091784574	0.03632472238490708	0.34833021478552845	0.0510109922231454	0.023536572730241352	0.042276229332069086	1.1760766524054002E-4	1.356854795389402	5.3907945937558044E-5	2.4320761850762155E-8	1.7005816590451452	-1222.7881249482198	132.3208091580408	336.2763220754549	805.3096383139815	2892.2381379156964	310.831559425326	26.8681317351356	56	2	49	36	26	1
18530000	-46901.140850476346	-45398.278197012165	-1502.8626534641835	-45398.278197012165	372.036318234279	0.4384583045256769	0.8943097534719576	0.03632472238490708	0.34833021478552845	0.051109986736750664	0.023536572730241352	0.04105951958195532	1.2202102114469255E-4	1.3318257365429147	5.522767825689662E-5	3.482599195069385E-8	1.8570163451878334	-1217.8244795141259	114.5286709214279	476.09198708099046	700.8326742534455	1978.256651485518	277.6592065664386	144.45221029491194	55	12	23	53	23	4
18535000	-46863.353011547675	-45388.248608077636	-1475.1044034700371	-45388.248608077636	359.8127318795968	0.4394379479927265	0.7417776847601505	0.03632472238490708	0.36568984294889534	0.052363901400044724	0.023536572730241352	0.04290621523644906	1.2399011678606642E-4	1.351593105867973	5.5858944814057814E-5	5.426992120590165E-8	2.1479092850342125	-1192.9359617881985	94.82293611051452	140.96532688058002	727.5513337529012	2639.93331543503	476.10511525752435	150.59349468631336	57	1	46	40	19	7
18540000	-46879.41223176047	-45400.65631486307	-1478.7559168974074	-45400.65631486307	380.6752271567973	0.41822192532977104	0.7417776847601505	0.0346831759461719	0.3494459652210405	0.05040695040546137	0.016121674899374282	0.04565355708103233	1.333244699584859E-4	1.4352191339624991	5.742120169980167E-5	3.743969005328548E-8	1.6581403886419264	-1183.0876851318494	62.15548067170021	313.0566598391081	850.428849573037	1666.7426152840842	412.83926380397645	131.3883195342023	56	1	40	45	22	6
18545000	-46861.34118094102	-45401.654084043446	-1459.6870968975686	-45401.654084043446	377.93696964491477	0.41822192532977104	0.7743348247577129	0.03378813074554143	0.3494459652210405	0.05756476232735258	0.016121674899374282	0.03844505698519327	1.3247307271913058E-4	1.4006000393323335	5.988794630616875E-5	3.517224343595657E-8	1.6845656401576634	-1181.6001390144024	64.81097496388739	171.37435305789276	914.3221880888475	2558.059700274805	1635.0187898393685	440.8390735225901	57	2	43	35	13	20
18550000	-46882.77169069642	-45382.499265211176	-1500.2724254852462	-45382.499265211176	359.857995583096	0.44768055105983456	0.8215866592939353	0.03578719926491321	0.34420767317717305	0.049603954883948066	0.016121674899374282	0.038743629297801924	1.251001852285789E-4	1.341587180049635	5.623452806661503E-5	2.5666105395260007E-8	1.4816121613642732	-1192.8386776070627	72.72804104797247	217.19971506091076	919.3085871073728	3175.3402703733655	1290.9587642248277	205.5616191932455	52	5	51	26	23	13
18555000	-46862.62886714379	-45368.374079585636	-1494.2547875581502	-45368.374079585636	351.8708183321889	0.43510484759200585	0.8227543337647086	0.04148896138600918	0.34420767317717305	0.05361114075988638	0.016121674899374282	0.04342318307140027	1.2774599451369648E-4	1.305775046562518	5.7100704495515404E-5	2.6367692460688527E-8	1.5042822174934407	-1192.5333735742108	75.84758078090562	256.20285786783836	1159.0428360799083	2416.852827169659	668.5415015886086	197.9702131117346	58	1	42	36	26	7
18560000	-46855.54146114658	-45373.82582419871	-1481.7156369478726	-45373.82582419871	333.62722857130217	0.43510484759200585	0.7760406400541697	0.03445234069696104	0.3535452593272945	0.05361114075988638	0.016121674899374282	0.04342318307140027	1.3523614239668014E-4	1.3494125094660863	5.969422319854378E-5	3.1167631080169084E-8	1.6014793514821668	-1198.4190080829585	92.63560187595917	241.40072609413608	875.5656212875576	3398.021989625135	769.489736229044	262.6014515076974	58	1	49	34	17	11
18565000	-46855.16706675418	-45376.34041135371	-1478.8266554004658	-45376.34041135371	336.12602400267946	0.43307382774841924	0.7760406400541697	0.037830360920150595	0.3724895216510468	0.060297523019473116	0.018688423421275597	0.04342318307140027	1.285245533254245E-4	1.4011662662560893	5.752460512054126E-5	3.855739066835886E-8	1.8321114073386338	-1191.2302054521908	69.62751200645867	224.6389718359538	792.4297731525751	2982.5466711563345	790.8008570358448	99.29900647263271	58	1	62	17	24	8
18570000	-46884.1139125923	-45385.321636329885	-1498.7922762624132	-45385.321636329885	346.07508822451763	0.42129795336113	0.7140297723475156	0.03339963003475158	0.3400567048890911	0.047811622333265594	0.018688423421275597	0.0460817588140197	1.285165515440541E-4	1.286453925465121	5.814696570491092E-5	2.7661387248711703E-8	1.5664090847904495	-1203.5821401479043	123.26728826392171	355.70248339073555	1066.7636394311453	2684.369716698053	921.6795554404978	154.31081932342528	57	2	59	20	21	11
18575000	-46873.14262074284	-45392.79493414354	-1480.3476865993002	-45392.79493414354	328.98209312376144	0.42118483878581087	0.7858742769961361	0.0334208741995936	0.34577055527861	0.047811622333265594	0.01936547937849486	0.0460817588140197	1.333377800716735E-4	1.2942579093721132	6.000408817120035E-5	3.573703997020391E-8	1.6593266258638073	-1184.0306807389493	84.16308514091752	289.98595580887445	1122.574851965799	2269.3702133028287	948.2353077237726	114.83410895751192	57	18	41	25	18	11
18580000	-46890.94865952848	-45393.46371873953	-1497.4849407889576	-45393.46371873953	369.2546500869864	0.42118483878581087	0.7858742769961361	0.03478285635418883	0.34577055527861	0.06102154597143752	0.01822582696475009	0.035229323641989274	1.3256686102712168E-4	1.3061750354167705	5.954285578896379E-5	4.2079518894643063E-8	1.69887298382209	-1188.819791741087	75.84754814589861	251.71125274622977	1198.0139876921737	1531.5935500849705	910.3085257902216	167.6999881433177	58	17	28	44	14	9
18585000	-46893.831763340306	-45410.199029184805	-1483.6327341554972	-45410.199029184805	337.3509172575521	0.4099706505015736	0.7858742769961361	0.03478285635418883	0.34577055527861	0.07002112375898964	0.01822582696475009	0.0462950253888003	1.3104891465870924E-4	1.2867554739355382	5.944916045726328E-5	5.092555414298717E-8	1.920506580730156	-1178.8245336584766	67.20269780570258	390.6758565108307	1566.9636914468745	1860.3464720250306	509.0358240912007	145.442938899062	60	16	41	29	19	5
18590000	-46891.704763285605	-45407.205720922146	-1484.49904236346	-45407.205720922146	335.0114567075812	0.4099706505015736	0.7858742769961361	0.03958691354007999	0.34577055527861	0.06712380791392125	0.019472321014651586	0.045262327647413454	1.4389667707802615E-4	1.281626219926039	6.297842704121097E-5	5.2954336736439727E-8	1.8542139446921357	-1190.8249827207849	76.74152071023454	267.53426590279787	967.6977588323563	2432.3775479712003	888.9621426154308	129.5282225988074	56	14	33	38	26	3
18595000	-46878.2581215488	-45398.789021129494	-1479.4691004193053	-45398.789021129494	329.71809761164553	0.4099706505015736	0.7858742769961361	0.038261922602542124	0.34577055527861	0.0517462302071816	0.019472321014651586	0.03926122208125824	1.302869658231315E-4	1.2711148630386093	5.9284363092678344E-5	2.936699248198917E-8	1.589448116012108	-1187.310858572754	63.08172174453085	248.22041788895112	755.7875038931035	1826.7948410696783	917.4817832779374	250.86381798072375	56	11	18	53	19	13
18600000	-46886.564914089744	-45407.1782602597	-1479.3866538300413	-45407.1782602597	332.2242302589795	0.4099706505015736	0.7339519801124657	0.038261922602542124	0.3466882289843541	0.0517462302071816	0.021284838225931673	0.03926122208125824	1.3215026743587936E-4	1.3535123685068748	5.8691146544759554E-5	3.9637719190283537E-8	1.7031709151097523	-1175.1763890222085	61.55103099650034	384.5929752782129	1407.6171503906191	2174.2765813276887	330.37412003383326	42.47582030521101	56	21	39	36	15	3
18605000	-46873.00130429511	-45407.16946082865	-1465.8318434664584	-45407.16946082865	357.8618080987166	0.4099706505015736	0.7339519801124657	0.04249614555273736	0.3466882289843541	0.06311510082068977	0.022843245175410313	0.04230229459528129	1.316118091360617E-4	1.3129107453826396	5.896111273107447E-5	3.4320994208236987E-8	1.6656484657585282	-1177.2738447601396	52.780051924650685	141.48396814865592	1074.86735119841	1768.6767569407345	289.7425158426202	278.9862109499038	60	1	43	44	20	2
18610000	-46868.60533042211	-45404.442707305294	-1464.162623116821	-45404.442707305294	342.0486624625606	0.40875994770639407	0.7339519801124657	0.03689972879425456	0.3466882289843541	0.04822143012394766	0.023222136682341896	0.04031712347635054	1.3016474540572946E-4	1.3237606499207888	5.9231544442784126E-5	3.513909535788864E-8	1.7151154863855431	-1173.640199820991	57.12797660044792	366.83189292449094	1175.150668955051	2236.7051727053877	359.862656148055	210.3943219498988	59	10	41	34	21	5
18615000	-46869.90033972892	-45400.65535443296	-1469.244985295959	-45400.65535443296	353.40259084706804	0.42730662227667104	0.7339519801124657	0.03689972879425456	0.3438942774965494	0.0521281283847229	0.023222136682341896	0.04031712347635054	1.2808595588143992E-4	1.278104209807131	5.90946988960574E-5	3.0174017756080566E-8	1.622847519043941	-1178.297873004883	53.11238751419664	278.4682660770824	1307.6639384742646	2476.580011297385	459.85624481783645	109.07958957339262	57	6	46	37	19	5
18620000	-46888.53831129217	-45397.14499414022	-1491.3933171519566	-45397.14499414022	354.07026709572904	0.42730662227667104	0.8009749117515397	0.04157052356884713	0.3383777574965575	0.0521281283847229	0.023222136682341896	0.04031712347635054	1.2758878371996703E-4	1.330389333247883	5.885139379067087E-5	4.8837205568310375E-8	1.8812269719726349	-1181.4061627830242	55.62565855114949	223.2195897233834	1128.372563440407	2052.902596906921	880.6707145513694	492.93750009330734	59	3	54	26	11	17
18625000	-46899.86892691729	-45405.46085151222	-1494.4080754050685	-45405.46085151222	367.3996836455752	0.42730662227667104	0.7674187216383063	0.04157052356884713	0.34977784830271497	0.04972784510266513	0.023222136682341896	0.040069738732889326	1.2520076860176045E-4	1.3160291230744	5.870561653861394E-5	3.117300229301846E-8	1.5801397363590992	-1174.4031042141069	75.37443702011228	238.84334796732713	1590.8301246502442	1933.3081370636137	3334.3767402090266	630.2653088406291	60	8	38	31	2	31
18630000	-46935.80356717493	-45418.953723617116	-1516.849843557816	-45418.953723617116	411.1294572156716	0.42730662227667104	0.8472206664073697	0.04157052356884713	0.3617860976403007	0.06075331389843278	0.023222136682341896	0.040069738732889326	1.2084282686935545E-4	1.301956295512665	5.674504918169048E-5	4.1779490894828975E-8	1.706021294729697	-1170.7038883047987	40.347510427902165	252.88258315620214	746.6331208074174	1918.7076928624692	2968.354856737063	481.3613376083955	63	5	30	34	11	27
18635000	-46908.34547835381	-45396.88340197398	-1511.462076379827	-45396.88340197398	386.6613949540377	0.42730662227667104	0.8104341284498765	0.04157052356884713	0.36467611598772315	0.06075331389843278	0.023222136682341896	0.03989302151800503	1.2506774303920045E-4	1.3498912368701643	5.828094557938456E-5	7.146278885869993E-8	2.080887917331797	-1168.6781064042725	62.257024177626796	331.92072369485754	1111.1956616748146	1216.6287780140854	2088.3390943674285	381.4100296795196	62	12	6	39	22	29
18640000	-46909.14554501152	-45394.266895809626	-1514.8786492018908	-45394.266895809626	398.2891626328121	0.42730662227667104	0.8104341284498765	0.04157052356884713	0.35062070774951476	0.06075331389843278	0.023428698315281608	0.03989302151800503	1.2410069442317332E-4	1.3452425843266778	5.7704714665174636E-5	5.761918085826512E-8	1.9939107769757167	-1189.616162657618	71.72018711942633	443.20803088626417	1383.43077741539	1755.4472116259165	2079.2469232945587	506.72389732958385	61	16	5	32	27	29
18645000	-46878.810608125495	-45383.45723080438	-1495.3533773211147	-45383.45723080438	404.31089240529417	0.42730662227667104	0.8104341284498765	0.03438617596445707	0.3541711734609519	0.06075331389843278	0.022590255273398214	0.04252079743895584	1.2560579803685913E-4	1.3620530891350577	5.641015583754743E-5	3.90036217982844E-8	1.7903839699119581	-1194.3077308868085	68.55882212020875	368.92447484878437	966.6100729588552	1303.6527853962582	1843.9796473580188	576.8158734693349	60	1	10	25	42	32
18650000	-46897.08376452288	-45391.02913975447	-1506.0546247684115	-45391.02913975447	409.2552084475183	0.42730662227667104	0.8055528900110652	0.03438617596445707	0.3541711734609519	0.057941556624443766	0.021813736732690117	0.04322884293140486	1.1664794724446079E-4	1.3021388615492657	5.5485509727286857E-5	2.0624889234284157E-8	1.439387514912099	-1193.8005118126866	54.43032843268362	153.6917834530065	397.7209748989701	1099.7096023603754	1912.4558992981893	468.6895677473999	55	4	17	2	64	28
18655000	-46891.95552790088	-45387.85473386367	-1504.1007940372094	-45387.85473386367	385.3007982522751	0.42730662227667104	0.8055528900110652	0.03438617596445707	0.3541711734609519	0.05941882102716307	0.021813736732690117	0.04322884293140486	1.1657317328554471E-4	1.368220224440936	5.465924686686413E-5	4.3970952949910844E-8	1.8607380667652529	-1182.1770701694468	59.310055709555	173.17545578378505	437.0268040689661	788.8926936467718	1876.2882066484403	405.6244062564277	56	2	10	21	52	29
18660000	-46902.618508866006	-45388.37590882409	-1514.242600041917	-45388.37590882409	404.3027337886348	0.42730662227667104	0.8547566408322453	0.03438617596445707	0.3541711734609519	0.05941882102716307	0.021813736732690117	0.039793805716239646	1.196926529703257E-4	1.3335456272981705	5.500159023687356E-5	2.6724618635755402E-8	1.516381365301806	-1200.528251147545	45.36247777573029	176.21226660049385	533.0142166167644	1288.662611875976	1785.3527071981532	597.4955640527868	56	3	11	28	44	28
18665000	-46897.16923950543	-45377.2222680944	-1519.9469714110248	-45377.2222680944	396.709505057406	0.42730662227667104	0.8106371597218714	0.03438617596445707	0.3541711734609519	0.050836432690096335	0.023251413808898728	0.039793805716239646	1.1844313175322261E-4	1.2567041459391675	5.5494009112614256E-5	5.12523785631223E-8	2.0148453380825067	-1204.6139332869566	100.26283543395665	301.1710606009279	509.841972385728	1517.5427514962837	2256.502984087106	268.6102598577803	59	1	17	42	26	25
18670000	-46927.831640315126	-45382.897711622376	-1544.9339286927489	-45382.897711622376	413.5639994929411	0.42730662227667104	0.8106371597218714	0.0318449844799973	0.3541711734609519	0.05832893533238008	0.0235099902928974	0.039793805716239646	1.1443090239789275E-4	1.2682562393605465	5.3081085740179126E-5	5.2367296673862544E-8	1.9461032377228369	-1194.7507385796307	84.43316817980791	416.9079745050319	631.9291711796673	1745.4866879199024	2945.4435567235387	408.4635806269935	57	21	2	50	12	28
18675000	-46913.966299007865	-45396.25468744179	-1517.711611566073	-45396.25468744179	384.45275801212927	0.4325929431673044	0.7858277856777239	0.04365711819112193	0.3541711734609519	0.05832893533238008	0.0235099902928974	0.04854668379590182	1.129483105322443E-4	1.241856405109172	5.2492547207210254E-5	3.08512951463013E-8	1.873529855196587	-1219.516237297512	113.81440175917356	532.5512067293052	1650.619560961187	2202.4247583509245	1885.84791202858	365.46562627756794	55	24	1	40	21	29
18680000	-46913.084854543114	-45399.86494354384	-1513.2199109992716	-45399.86494354384	402.33357848428784	0.4325929431673044	0.7858277856777239	0.04365711819112193	0.3541711734609519	0.052719595458341005	0.02099194589457028	0.03482103915009221	1.178191351749335E-4	1.2868108996812913	5.527896630490051E-5	4.153466251964469E-8	1.9535574036067034	-1205.4922097696185	94.52193927172726	375.13375357987394	450.24073401135536	1696.8150924683823	4203.64378813342	427.46870318717464	54	3	17	50	16	30
18685000	-46930.78712263272	-45411.90856757505	-1518.8785550576754	-45411.90856757505	372.85740510848274	0.44775180188037306	0.8732073001618449	0.04365711819112193	0.3541711734609519	0.052719595458341005	0.02099194589457028	0.03482103915009221	1.2051627334749915E-4	1.3054214625815557	5.657001660451504E-5	2.5975465427183973E-8	1.5576151095710564	-1209.1863254271334	72.37089808072749	304.07948187015194	306.26791344215775	1359.6936395267219	2540.594053320009	276.658144307482	50	26	2	32	34	26
18690000	-46931.856123135454	-45419.97983992568	-1511.8762832097677	-45419.97983992568	351.5570311155365	0.44775180188037306	0.8732073001618449	0.04173955104369244	0.3541711734609519	0.052719595458341005	0.016086708159303117	0.03303753731670607	1.1861101153942056E-4	1.3316501205876379	5.6118418535241966E-5	2.7719705676526186E-8	1.6073993561805624	-1207.9929757942518	90.99871692855871	103.99478831185165	540.8310072608581	1258.500888018306	2549.8274335582255	280.11254114864914	44	13	12	52	23	26
18695000	-46910.29667136897	-45395.776775749255	-1514.519895619716	-45395.776775749255	370.6370848866681	0.43605909425259753	0.8740258871954871	0.03730492246891679	0.35459479053729154	0.05144753184257291	0.0222180739369833	0.04270598351686942	1.2038656072803178E-4	1.313143912999546	5.6760648585280574E-5	2.9200262696248974E-8	1.6321911859264355	-1214.4623929624458	80.15279693375963	237.24771722391097	860.7909191285348	2150.6492208242125	2480.1560116676837	333.26397473957746	54	2	17	47	22	28
18700000	-46926.30660891989	-45411.46200586945	-1514.8446030504442	-45411.46200586945	375.65192627536396	0.43605909425259753	0.8740258871954871	0.03730492246891679	0.352120430012754	0.05144753184257291	0.02249955136851951	0.041777565510654084	1.2271566983684237E-4	1.2801568601116569	5.841491791841781E-5	4.5916790607899485E-8	1.8639247612841805	-1202.9106815800849	70.67999415764942	64.6044086840909	490.58361911088326	1846.7789124718179	2386.883437098618	413.28631728033287	37	22	7	70	6	28
18705000	-46911.87143446203	-45406.754089624104	-1505.1173448379275	-45406.754089624104	364.2299584310271	0.4579512027424002	0.8740258871954871	0.040115374671362614	0.352120430012754	0.059826502149511095	0.018458459843123744	0.04194242180119349	1.2238686665615688E-4	1.3588119296541432	5.6599767646144416E-5	4.1749846412347415E-8	1.8578783686982367	-1215.367772139426	88.89224405662375	320.7477429683571	734.0127338014519	2178.9127004102606	418.9704734368184	229.6366648039934	55	8	2	77	16	12
18710000	-46893.77687823028	-45394.66276370254	-1499.114114527741	-45394.66276370254	365.84095023972947	0.4579512027424002	0.8740258871954871	0.040115374671362614	0.352120430012754	0.059826502149511095	0.021260645875893904	0.04194242180119349	1.1757737354023385E-4	1.3903302892749019	5.4577105091281254E-5	2.4034607794954864E-8	1.596847174823739	-1213.6597750767755	74.35150120333589	272.52479715745136	405.31651965645835	1505.1521686541591	657.8380047349912	349.6054468839955	54	9	3	77	25	2
18715000	-46930.889071260746	-45420.74696925989	-1510.1421020008538	-45420.74696925989	338.92145387221154	0.4579512027424002	0.8740258871954871	0.039919819015537095	0.3558370731526111	0.059826502149511095	0.02050940375497217	0.04194242180119349	1.2017430916228618E-4	1.3567613489534547	5.7817102345121316E-5	2.3116181962698242E-8	1.4505324015304926	-1206.7389023396627	63.232184555856385	205.97898897472905	806.0512746125933	1660.699730138364	536.5939847757023	429.95809174508906	55	9	4	78	17	7
18720000	-46915.63369841759	-45409.633209896325	-1506.0004885212597	-45409.633209896325	327.0547262462531	0.4449173382171911	0.8418287039284978	0.03612048946234398	0.3558370731526111	0.059826502149511095	0.022400700462328036	0.04194242180119349	1.175846130265034E-4	1.2925892842669295	5.8004017647074654E-5	4.462513307984151E-8	1.8731807674689354	-1189.2371011134085	67.12926915975714	154.472780526471	523.0251612227361	1822.4285989306582	397.15504941521203	113.49799904822054	58	1	13	73	17	8
18725000	-46917.42656536743	-45395.75265963211	-1521.67390573532	-45395.75265963211	345.53343059430085	0.42476868458409167	0.7562175828338057	0.040041708191204686	0.3558370731526111	0.059826502149511095	0.020727444355664412	0.040922158407909685	1.1566897559194419E-4	1.352848594832342	5.918239475347925E-5	1.1337831922628226E-7	2.5330081843820316	-1186.1646227275294	57.53825894522676	302.51588566615493	1238.6511525813933	2133.5316681462887	263.19131100268254	57.6757264151475	58	12	14	67	15	4
18730000	-46924.9379966203	-45412.20882114889	-1512.7291754714088	-45412.20882114889	355.8824649653079	0.42476868458409167	0.855872902288892	0.040041708191204686	0.3558370731526111	0.059826502149511095	0.02126842132415299	0.04742307761852108	1.2155869376487197E-4	1.4244906534838069	6.063927958004246E-5	4.828075865633332E-7	4.887416194289768	-1201.855249276146	78.75702685295745	311.7322742681571	1154.9504234141677	2031.7918509508763	753.0471959413023	313.08177202800545	53	16	7	70	7	17
18735000	-46910.32365742355	-45392.39559494264	-1517.9280624809119	-45392.39559494264	365.87462992448013	0.42125425468545574	0.855872902288892	0.03727779718913286	0.3645258657545262	0.059826502149511095	0.02126842132415299	0.03799151262563995	1.1496001016021456E-4	1.357483703085365	5.7755868170039634E-5	1.5283437489835122E-7	3.203595442089774	-1200.733240451436	102.77263331999988	482.24241436107604	1522.7438421273923	2183.7550217218395	1754.9794346571555	280.7983226305506	55	19	32	29	17	18
18740000	-46895.35946181517	-45396.36959762929	-1498.9898641858845	-45396.36959762929	346.21228034199	0.42125425468545574	0.7989949319096807	0.03821059225484562	0.3589904695555908	0.059826502149511095	0.02126842132415299	0.03799151262563995	1.1688288807213846E-4	1.2985563610138282	5.9040175393911956E-5	3.896670080052695E-7	4.769350179232244	-1206.7769935872036	90.6092289016872	577.7221378685863	1726.9653096712163	2055.1991203937882	490.48495799491684	185.65553725066417	54	24	31	43	2	16
18745000	-46893.938208912456	-45380.17039538587	-1513.7678135265858	-45380.17039538587	363.5249363848197	0.4448512166640397	0.7989949319096807	0.037973675175432334	0.3589904695555908	0.05210490806483469	0.02126842132415299	0.03799151262563995	1.1232804442320814E-4	1.3988564975231206	5.727036858458403E-5	6.929346734597239E-8	2.2972272260232938	-1198.6215391435726	81.88977206890279	422.1679383454934	1769.5290733364986	1553.5021290728637	1209.1580249045664	207.50974285955212	61	12	55	17	8	17
18750000	-46928.61345923235	-45397.38044405654	-1531.2330151758174	-45397.38044405654	364.68908184727013	0.4448512166640397	0.7989949319096807	0.03308735065785412	0.3589904695555908	0.05210490806483469	0.02126842132415299	0.03894691423550028	1.0908030155325499E-4	1.3458845581652847	5.551147802022336E-5	7.167696536380758E-8	2.3422445161417564	-1208.61965537794	90.41828496550306	537.6410634619772	1566.9616306445741	2317.8826325996847	1419.2986794805217	176.5336395055985	55	18	63	4	16	14
18755000	-46918.14084529168	-45393.2306959809	-1524.9101493107785	-45393.2306959809	369.57866742612566	0.4448512166640397	0.8717201096638546	0.035397339118049265	0.3589904695555908	0.055360268369020756	0.019791867521828363	0.03894691423550028	1.1294047254449801E-4	1.2364279005855392	5.86807382071005E-5	3.9142415706976735E-8	1.816059992389101	-1200.71747237561	59.78651582243345	399.62502937633803	1849.5829818599937	1432.656894415808	1176.9364967897254	300.8803396898351	55	22	53	4	16	20
18760000	-46922.10503753842	-45405.50579681256	-1516.59924072586	-45405.50579681256	378.0084443199338	0.4448512166640397	0.9074636389330494	0.0397115706637965	0.3589904695555908	0.055360268369020756	0.019791867521828363	0.04558215758940439	1.126097156760869E-4	1.366208274387079	5.653304821341288E-5	7.428599965890217E-8	2.4276653836016115	-1207.4919559331017	89.7892080289375	519.3177934970369	1967.6497679845245	1821.9072723377233	445.8811255535801	332.56424095557054	58	19	59	16	2	16
18765000	-46924.97495737916	-45419.656758328034	-1505.3181990511312	-45419.656758328034	386.52960886239157	0.45537527799344135	0.9074636389330494	0.0397115706637965	0.3589904695555908	0.05370062790697281	0.018172438666071843	0.04558215758940439	1.0773165527576093E-4	1.336773343764204	5.499978511422332E-5	2.5376448530769075E-8	1.6942194127206223	-1212.7992542385434	95.49445012755511	544.6008035141224	1896.4671985193272	1711.8248049322247	431.83707766915114	97.13104844197709	57	17	68	5	19	4
18770000	-46919.423756780816	-45404.32330664361	-1515.100450137207	-45404.32330664361	390.5009689808505	0.4692623203342172	0.9074636389330494	0.0397115706637965	0.3589904695555908	0.05212360920366612	0.018172438666071843	0.04558215758940439	1.0519004278321523E-4	1.3452924083426856	5.411074379468253E-5	2.5755424230312944E-8	1.7192069843519007	-1219.8642248509661	98.67613599878908	408.10873954929764	1549.9122969959355	271.8887286857527	277.04946032995963	526.3840235894983	59	6	88	10	5	2
18775000	-46911.34961000686	-45396.58233776234	-1514.7672722445216	-45396.58233776234	380.395444210757	0.47760681769980823	0.9074636389330494	0.0397115706637965	0.3705477001230263	0.0542893553751172	0.018172438666071843	0.040722792750898074	1.0840784039780719E-4	1.4796893457066576	5.4600785445412045E-5	7.561810456815442E-8	2.5110739923545724	-1207.7888729954027	74.51115150669742	529.1698341192548	1711.0109184042983	844.2013655555277	321.004559358983	142.82537757699203	60	10	76	13	9	2
18780000	-46899.98371509885	-45401.47709928772	-1498.5066158111351	-45401.47709928772	419.77675321280503	0.47760681769980823	1.026155028001194	0.04072513644944819	0.36935983836771663	0.0542893553751172	0.025739967116116116	0.042733647292877215	1.1344741454828154E-4	1.4654135696116217	5.536182091862529E-5	8.395800007794478E-8	2.6033395511252744	-1208.7787429100215	82.3565576874696	415.34784025718176	2251.945339227256	614.5806516031735	229.17606187458384	19.073255052831055	62	5	86	5	9	3
18785000	-46916.42654224436	-45394.3551681504	-1522.0713740939507	-45394.3551681504	427.1469151343417	0.47760681769980823	1.161811698126585	0.03988883921409615	0.36935983836771663	0.0542893553751172	0.02347612695612318	0.042733647292877215	1.0857708639279453E-4	1.3562806537169492	5.380334272531995E-5	5.0055768480850665E-8	2.2091494097287603	-1212.5225212052555	95.32966911686695	391.7814723180987	1725.6797294006017	3287.6212355540974	522.5444385179992	145.9869735398291	62	4	72	1	28	3
18790000	-46928.33462421726	-45384.23869659091	-1544.0959276263561	-45384.23869659091	409.1162612759667	0.47760681769980823	0.9636561055272513	0.03988883921409615	0.36935983836771663	0.05815137671251515	0.02347612695612318	0.0481640750231479	1.0473072427676161E-4	1.4370464681394228	5.400638049251647E-5	1.9877133853357568E-7	3.4682018047667786	-1212.8573850344683	112.18365635025745	264.35091367019163	1449.2100691365295	1478.1687346775157	503.45702072355095	60.65655508179827	63	5	67	3	30	2
18795000	-46928.41861475729	-45407.71670973727	-1520.7019050200154	-45407.71670973727	371.4603791176539	0.4540646104993085	0.850754743663238	0.04037587161848061	0.36935983836771663	0.05815137671251515	0.021431886703627535	0.04862683134360529	1.086718282704142E-4	1.4014548156072633	5.4477425972073275E-5	3.517995914174835E-8	1.909051070590213	-1208.3999401161032	94.27116896504458	532.6688536266246	1470.0766043460303	2370.083592468972	821.6172377563158	185.37851365734156	59	13	42	24	26	6
18800000	-46946.46180725825	-45418.473670553896	-1527.9881367043565	-45418.473670553896	372.16903938336617	0.4540646104993085	0.9037264517758276	0.045452751236149676	0.36935983836771663	0.05815137671251515	0.02013896491868785	0.044356564902662245	1.0809078809871352E-4	1.4001081079074136	5.462102549618502E-5	2.3404081416984256E-8	1.583701392793672	-1219.8542290001471	100.90912179107276	471.6787375704723	1835.2284101691134	971.0162712578193	536.8151057045108	151.4197637161402	58	15	63	6	25	3
18805000	-46940.632323485464	-45401.84911928631	-1538.7832041991583	-45401.84911928631	367.039590111117	0.4540646104993085	0.9037264517758276	0.04071651094713024	0.3448457449538724	0.0534003847211794	0.02013896491868785	0.0386236077649466	1.0970633394589548E-4	1.2964496037101447	5.696101971211566E-5	3.1599000120264594E-8	1.6771894991217293	-1210.020987104944	89.45499217627331	607.6972234327878	1484.8525081183209	865.0874012589331	364.39192685390105	6.4641421720454835	55	18	69	20	5	3
18810000	-46922.976287840436	-45380.78700037173	-1542.1892874687019	-45380.78700037173	369.923255949983	0.4540646104993085	0.9037264517758276	0.04071651094713024	0.3720459887728404	0.05236144022181928	0.02013896491868785	0.0386236077649466	1.0983436788098087E-4	1.4068864423348995	5.600537820741978E-5	2.9428726808382642E-8	1.6509354126757867	-1223.1894940084596	109.1181616369659	636.3109598344005	1837.8305050280396	569.8696103986093	96.72762083400366	21.112144920473895	53	21	72	21	2	1
18815000	-46946.81729642612	-45401.75399966903	-1545.0632967570891	-45401.75399966903	371.32367626917977	0.4540646104993085	0.9037264517758276	0.04006726894543422	0.3720459887728404	0.05236144022181928	0.026206120171830268	0.0386236077649466	1.0728118246395008E-4	1.3295513279811753	5.449559267621382E-5	6.77669065089947E-8	2.3708444666781308	-1220.309479636735	90.76882105725254	549.7370193662125	2085.887460270741	416.9704309161949	372.8414724976636	265.89234251255226	55	26	66	8	6	9
18820000	-46940.05341014909	-45407.50978218011	-1532.5436279689843	-45407.50978218011	379.74318708077305	0.4455420918104849	0.9037264517758276	0.04006726894543422	0.3720459887728404	0.05236144022181928	0.020459954670509567	0.0386236077649466	1.1055632972760789E-4	1.3564563174080777	5.386831657198667E-5	2.4967600682702805E-8	1.6439214872573984	-1233.2994956078123	104.20773694105097	688.9201030021303	1492.5457740952666	586.7895483266781	596.4714641487777	605.7878227832251	55	27	64	16	4	4
18825000	-46927.19566768892	-45410.34894618309	-1516.8467215058286	-45410.34894618309	380.8454815786599	0.47212624297614914	0.9597686883478905	0.04006726894543422	0.3720459887728404	0.0574300399969026	0.020459954670509567	0.0386236077649466	1.0928065222014262E-4	1.3282938309210899	5.302626282669694E-5	3.201114842907271E-8	1.881996795836329	-1228.2557444340791	99.63710454388809	548.1737299200714	2700.177789980962	644.6152117531493	431.8508585298623	108.04278298184336	53	31	57	10	18	1
18830000	-46897.14236468195	-45408.47045666726	-1488.6719080146945	-45408.47045666726	357.93534500618875	0.47212624297614914	0.9597686883478905	0.04347332941366761	0.34780793370753416	0.05632184680834392	0.020459954670509567	0.0386236077649466	1.1434010256129887E-4	1.3680353502920104	5.455202067326803E-5	2.6017728616457157E-8	1.7546141020485586	-1216.233202416387	76.27301858980783	689.922418916599	2097.851197486494	460.5229344118262	151.51376452728545	379.4759312349613	56	19	74	7	3	11
18835000	-46913.98442525024	-45413.528182574744	-1500.4562426754908	-45413.528182574744	357.63936579163	0.47212624297614914	0.9597686883478905	0.03309003007662669	0.34780793370753416	0.04981567439470811	0.019988478655837957	0.0386236077649466	1.0837345694243123E-4	1.3349568357357775	5.516662147210663E-5	1.4775708107948996E-8	1.425379823607614	-1220.7475175189343	105.74649311952105	403.99145257279815	1619.734674422108	259.8052636420472	320.6738168697721	51.83165851132931	51	29	68	7	12	3
18840000	-46972.97585057212	-45432.70244466113	-1540.2734059109848	-45432.70244466113	348.8671307965123	0.47212624297614914	0.9597686883478905	0.0300685501995709	0.34780793370753416	0.04981567439470811	0.019988478655837957	0.04387957460887704	1.0095372841751288E-4	1.293144460282169	5.1034758694272466E-5	2.004798336527733E-8	1.606757417768985	-1235.5010852595633	122.56210062756931	441.9759693396448	1761.657478746693	433.73364125841385	651.535142563885	32.061923922393945	50	26	75	13	3	3
18845000	-46955.809285898555	-45423.22424935383	-1532.5850365447245	-45423.22424935383	357.38005184612814	0.47212624297614914	0.9601189632767005	0.03661917965940388	0.3204969379500172	0.05618979864717274	0.02049305097653114	0.04387957460887704	1.0705197577876792E-4	1.3563205031960317	5.322400000618681E-5	3.988028686456575E-8	1.9822840715616685	-1228.4854953854892	116.24560776864097	350.7472526133153	1779.8132783116155	325.18404224890736	240.02050485721838	46.43205185006928	52	26	71	17	2	2
18850000	-46981.07123449879	-45436.97933976259	-1544.0918947362002	-45436.97933976259	341.76290115734383	0.47212624297614914	0.9845371123736385	0.03690680439553472	0.3273526366809908	0.047284084096763844	0.017002202367909284	0.03718364278431528	1.1064813530327373E-4	1.3271811222359937	5.746138878460761E-5	2.263153751627126E-7	3.5995177086182144	-1206.6970089726422	90.70889911512282	366.0025453861688	2068.679421610894	415.5153372700604	152.79824429464617	97.52841284761881	56	22	70	17	4	1
18855000	-46963.62424562906	-45413.22551424725	-1550.3987313818081	-45413.22551424725	346.16934107281503	0.46985773521278534	0.9885385231497487	0.039325041521531726	0.3803812636759138	0.04905170689334955	0.021438275974517067	0.04607972125330567	1.1297099769182968E-4	1.2961229550718432	5.6871165011799016E-5	5.718103517236353E-8	2.033584833146817	-1210.2123949385893	105.58770345566744	345.2975065174419	1722.025745265065	261.059612295743	263.9200836467471	20.000912893303678	53	20	77	17	1	2
18860000	-46934.28121025902	-45395.22349197815	-1539.0577182808706	-45395.22349197815	339.39811986057816	0.46985773521278534	0.917168793059773	0.03531302798946927	0.3803812636759138	0.04905170689334955	0.018723517184049295	0.04302047637607681	1.0355428737019714E-4	1.3048933320105884	5.428129965702619E-5	2.476818024584551E-8	1.5692552240099555	-1200.9690193815081	79.43718258893672	410.2347415456646	1792.1358559821826	683.4417650527596	191.41817671594404	4.09192465886679	54	18	75	17	4	2
18865000	-46944.44277675533	-45395.53911908308	-1548.9036576722488	-45395.53911908308	350.78668642030783	0.46985773521278534	0.917168793059773	0.03531302798946927	0.3803812636759138	0.05224320348477608	0.019485007840551433	0.040752653809400095	1.0736950043929178E-4	1.3187140810282671	5.7251956930128986E-5	2.656454502395868E-8	1.459530931779392	-1189.0762155773887	77.20892114500775	401.9682342839267	1877.51181650852	321.127605494926	404.6618081001482	111.44337358546298	54	23	70	10	3	10
18870000	-46990.71744321458	-45416.76990815994	-1573.9475350546331	-45416.76990815994	343.0312487270869	0.4702776999869919	0.917168793059773	0.04349238860067961	0.3803812636759138	0.05224320348477608	0.019485007840551433	0.040752653809400095	1.0435748174819512E-4	1.2831038321459773	5.544867932707574E-5	2.3117085574534942E-8	1.4623571728493148	-1213.3905992115108	71.67014232663205	493.3375948105624	1682.9700729006026	1687.815552663998	714.7721961664283	113.30443046447301	50	24	73	5	13	5
18875000	-46955.44787565529	-45388.96863813753	-1566.4792375177642	-45388.96863813753	354.45515462176326	0.4702776999869919	0.917168793059773	0.04349238860067961	0.3803812636759138	0.05224320348477608	0.01892160501240762	0.040752653809400095	1.0732858817729509E-4	1.3257024420345087	5.589616858108861E-5	6.795451449147279E-8	2.224478200021987	-1217.3404300939621	86.54695043267567	293.10290050114406	1689.3630477514712	393.92342280502095	488.3863564653622	196.7466623448333	48	26	75	8	6	7
18880000	-46924.24815960777	-45384.57855882733	-1539.6696007804426	-45384.57855882733	347.5703417943179	0.47616219123629966	0.917168793059773	0.04349238860067961	0.37822843551058527	0.05224320348477608	0.021175196079988377	0.046687332837473054	1.0631812001495752E-4	1.3076829178514493	5.423932449045212E-5	5.035593282048932E-8	2.1826908750036567	-1220.024886142381	89.77690957405238	441.74964032876284	1694.0642327038747	776.6060388644181	428.54401749795215	211.50939658578585	58	14	71	13	4	10
18885000	-46923.05816422623	-45386.2696279462	-1536.7885362800298	-45386.2696279462	341.9252279194338	0.47616219123629966	0.9993435077903562	0.04349238860067961	0.37822843551058527	0.05321052779877598	0.020897895225758505	0.04491419304002659	1.137552973861789E-4	1.3532338047326633	5.5714451374761524E-5	1.988798076087293E-8	1.4818107467277337	-1232.2013337674216	114.31412571990911	449.870185641507	1668.846660280496	592.5170274008501	542.1343011651322	167.36332005601662	56	12	68	29	2	3
18890000	-46954.119059874436	-45394.72018087403	-1559.3988790004094	-45394.72018087403	354.5339455483588	0.47616219123629966	0.953151643406479	0.04123187105461342	0.37822843551058527	0.06610368868189764	0.017725383525617706	0.04491419304002659	1.1330385637253949E-4	1.3354682542459182	5.5699053757770536E-5	2.554851839469959E-8	1.5178262444687793	-1226.7141195554634	80.20726275651379	675.782943503024	1554.4811160571478	899.9371619057788	147.32121072253608	93.75126597435113	56	17	70	21	3	3
18895000	-46937.99607097675	-45386.65900554983	-1551.33706542692	-45386.65900554983	367.3327635549221	0.4743700681769869	1.0032617826534416	0.04123187105461342	0.35315862255683167	0.05089199769988555	0.017725383525617706	0.04491419304002659	1.0640636988513146E-4	1.2864843234042447	5.603146708595667E-5	1.8515884386004446E-8	1.4841086058757393	-1231.4965066516334	91.70121251186896	337.4042579956714	1540.7623771625815	2341.979707544695	694.0635258838676	521.712477615777	55	18	55	11	21	10
18900000	-46924.968053866294	-45394.38832060886	-1530.5797332574346	-45394.38832060886	388.5739182052023	0.4741164095602014	0.9414146930413182	0.03673244410704611	0.35315862255683167	0.06819345398303767	0.023995962416986392	0.04491419304002659	1.0194905238359403E-4	1.2428216993884744	5.6606235415187174E-5	2.3858409278151074E-8	1.7309648451481945	-1222.6766114735606	121.8243120033494	443.55909790755015	1445.483372684939	2517.8723277179297	919.0084745453453	146.99707707133265	56	17	59	8	21	9
18905000	-46920.556251851456	-45402.445050965674	-1518.1112008857851	-45402.445050965674	347.1247734301644	0.4741164095602014	0.9414146930413182	0.036159084360516805	0.35315862255683167	0.055585648831109995	0.02654457396742817	0.034655182603566016	1.0909693981922299E-4	1.225586451934746	5.84199951672354E-5	2.3226715376240483E-8	1.6074603901826472	-1211.5636671012983	120.78591521774007	569.1245575094487	1610.74043519105	1298.5430112172583	964.3872133161344	270.4039341341134	61	13	60	11	16	9
18910000	-46904.76703010701	-45391.79942695215	-1512.9676031548613	-45391.79942695215	347.406534059727	0.43284484835715936	0.8997762077747119	0.036159084360516805	0.35315862255683167	0.05065889094570899	0.019506050260947507	0.04988949052586537	1.1048532823968741E-4	1.2746008660939891	5.8199386612616016E-5	1.5449691871526963E-8	1.3802479739920284	-1211.1887437987943	83.97894073897031	624.4487163682097	1743.737927900954	1697.5362453042117	698.6701950337801	137.31535552971798	58	16	56	12	19	9
18915000	-46941.58973480944	-45406.09370491231	-1535.4960298971264	-45406.09370491231	351.7177434764515	0.4456095322429412	0.8495892716628752	0.036159084360516805	0.3492010066683947	0.05310314751836555	0.017851687142283634	0.03428974848563686	1.1099057950034617E-4	1.3320224120796502	5.858248262211159E-5	1.9547609954423608E-8	1.4446163614592615	-1216.013784186236	113.43253945893098	566.5376925736127	1782.5285751213548	1233.747653168167	1131.9170808756767	124.8200057191027	58	17	52	9	25	9
18920000	-46936.43364659093	-45382.343945483364	-1554.0897011075645	-45382.343945483364	336.10710502624136	0.4456095322429412	0.8248051460792626	0.036159084360516805	0.3688087318206527	0.05310314751836555	0.021425043103382214	0.04121496877801404	1.1124046245208917E-4	1.2059376607930032	6.119733559840383E-5	1.890508856708379E-8	1.3702183254699685	-1219.4961488368122	101.90371320799642	401.03255661035513	1866.7753327330263	1028.4203110469987	602.984182420991	132.0764644132468	51	21	60	26	4	8
18925000	-46963.47257877798	-45418.73319328112	-1544.7393854968639	-45418.73319328112	362.4268039539525	0.4486253009298386	0.9090022200182054	0.039886105160960465	0.3688087318206527	0.05310314751836555	0.019795729038006887	0.04121496877801404	1.0729216666991167E-4	1.2814082915957508	5.810338384098858E-5	1.7533633732872893E-8	1.4269026765626582	-1229.166129265301	129.19101486505608	330.32031056947784	2286.5242769279953	2466.0537249213808	866.1061854290089	258.4655581396313	54	16	56	17	15	12
18930000	-46954.47423530226	-45407.19675298083	-1547.2774823214259	-45407.19675298083	369.0703280084447	0.4486253009298386	0.9090022200182054	0.0372742774837544	0.3688087318206527	0.05310314751836555	0.01617745438173237	0.04121496877801404	1.0746340145765316E-4	1.2722211270477168	5.759253662767918E-5	2.0141844249310876E-8	1.4474063514966253	-1222.5748638435389	87.2409795093466	372.1865214080316	1588.1446714462857	1368.2528954897525	446.6093807095231	352.46292870390045	48	20	54	30	4	14
18935000	-46940.751785502245	-45398.94872917862	-1541.803056323623	-45398.94872917862	336.0429948816552	0.4486253009298386	0.8620827347192875	0.0372742774837544	0.3688087318206527	0.05310314751836555	0.018779016092736453	0.04121496877801404	1.0517898721335855E-4	1.3213272172809	5.766220699086808E-5	3.541460193822458E-8	1.866656657376744	-1214.1135737550285	94.56762341322336	628.4397985968691	1435.4636181313656	1793.1279966131374	714.504950056521	259.500164159674	60	13	19	57	8	13
18940000	-46923.88234977823	-45407.26522080128	-1516.617128976945	-45407.26522080128	350.72184412038513	0.4436660028590742	0.9124977062996212	0.03705106316200465	0.35995510062244296	0.06085194604822654	0.018779016092736453	0.0437976385175212	1.1004247766629537E-4	1.3453173957962627	5.876590109755721E-5	1.9464066318220897E-8	1.4996042060187396	-1213.0688734965001	134.05032870543909	898.1419786318078	2288.286529399772	1694.874810686505	266.8447925706946	97.91491543709499	64	22	7	65	5	7
18945000	-46943.2445245626	-45404.58802865223	-1538.6564959103728	-45404.58802865223	348.671888069995	0.4436660028590742	0.8763996476769158	0.03375321793982473	0.39391750835977907	0.06085194604822654	0.018779016092736453	0.0437976385175212	1.059808396616084E-4	1.2598117013285228	5.660273930094951E-5	1.9386109826056177E-8	1.4432094797690638	-1212.6708701446257	93.98631769500784	524.1933601829907	1121.4526591340136	1691.9202799089671	220.67395197405745	166.35580536378959	58	5	1	92	5	9
18950000	-46942.2850714372	-45389.56512185758	-1552.7199495796203	-45389.56512185758	344.7699082949541	0.4436660028590742	0.8837491679247319	0.03654527137562877	0.34535878397114306	0.06035266879872234	0.02356809935755911	0.03699550396230954	9.886064511527667E-5	1.2195736356588245	5.753599045696033E-5	1.4956009098023478E-8	1.366952455288651	-1219.481219165204	118.91907755027854	528.7652759630995	921.844662792151	1722.9909541439588	2296.2311517643357	156.42103843943224	55	9	19	66	7	14
18955000	-46965.659773123785	-45408.4716252237	-1557.1881479000863	-45408.4716252237	330.47351385192013	0.4436660028590742	0.7892126938851469	0.03777759760305048	0.34535878397114306	0.06035266879872234	0.02356809935755911	0.043711320802788424	1.0374991363030493E-4	1.2374030418612634	5.9218615746084174E-5	1.9543051750151848E-8	1.4381462029806942	-1220.179267423655	127.18191988161227	691.9892566200472	1169.0838903574029	1637.0653805683876	1011.5791477203086	129.30390445202866	57	6	18	71	6	12
18960000	-46963.2226770154	-45415.327931685846	-1547.8947453295577	-45415.327931685846	316.8824265021088	0.4436660028590742	0.879366423530584	0.040166515682025755	0.34535878397114306	0.06035266879872234	0.019745374747087645	0.043711320802788424	1.0374230319884777E-4	1.2633024618214064	5.8654075439032406E-5	3.642363974830704E-8	1.8119897429909424	-1207.3518448078516	101.27041785101413	464.3962332742674	1372.3831598712902	1230.4573955171045	167.02698955279672	60.17033342800349	57	11	38	51	4	9
18965000	-46988.68381549497	-45416.38782873443	-1572.2959867605448	-45416.38782873443	336.1454832654296	0.43010538559242306	0.8087687296717985	0.040166515682025755	0.34535878397114306	0.0659040588617667	0.019803833464433384	0.042014407571723394	9.719014430066274E-5	1.181717627826113	5.697723872913233E-5	3.503805744964468E-8	1.8170279378534726	-1211.5169760623648	113.32617452109066	558.7841072716	1558.092198659019	2020.1344522195286	101.71193225222612	9.14866861590025	56	18	42	41	12	1
18970000	-46980.91777752059	-45420.19317467806	-1560.7246028425318	-45420.19317467806	330.12141510121575	0.43010538559242306	0.8087687296717985	0.040166515682025755	0.34535878397114306	0.06455871072651884	0.019375808155260396	0.045135947486632626	1.0055498956344352E-4	1.2670459161262302	5.8748983344559955E-5	5.664576690006046E-8	2.207850852597117	-1208.2079196185312	69.03656873088788	497.9393628103647	1850.8616627643294	1447.09512092508	181.22528492637065	25.45445110929744	57	3	40	53	16	1
18975000	-46946.08063234056	-45398.617835764504	-1547.4627965760583	-45398.617835764504	334.3021109423935	0.43010538559242306	0.8087687296717985	0.040166515682025755	0.34535878397114306	0.06455871072651884	0.019375808155260396	0.04100710074481562	9.890540813027733E-5	1.2323068247110882	5.6975936286939705E-5	2.8751858109987562E-8	1.735569568075561	-1212.959381017086	67.06245550440138	224.20892513370455	689.0070733113436	1625.802226067595	129.86030166291394	32.2517322430707	55	2	11	89	10	3
18980000	-46963.87752939171	-45418.78496051941	-1545.0925688722975	-45418.78496051941	329.0372404121308	0.43010538559242306	0.8087687296717985	0.040166515682025755	0.3399532126783712	0.06455871072651884	0.019375808155260396	0.03970068681398754	1.0071128396830788E-4	1.3175528669953989	5.784152472390637E-5	3.6702502192793375E-8	1.8865820543175278	-1206.9171668574154	62.28231569157595	101.90930070668009	787.6250435802441	1844.6301878803404	359.90896364173966	28.556565999183064	49	7	24	75	13	2
18985000	-46959.03736278295	-45392.54536025795	-1566.492002524994	-45392.54536025795	356.1982505374604	0.43010538559242306	0.8259006646331922	0.035064269032751616	0.3399532126783712	0.06455871072651884	0.019375808155260396	0.03970068681398754	9.802174379510965E-5	1.2724015852042465	5.576888291847658E-5	2.8739645706739784E-8	1.6846535747645794	-1215.1990840631288	93.86994019226782	276.8646202491295	972.5387635442453	2024.8505086655264	206.90568220956624	114.96266304231737	56	16	8	76	8	6
18990000	-46980.77209268987	-45414.24025614256	-1566.5318365473038	-45414.24025614256	351.6569473779804	0.43010538559242306	0.847298599500878	0.03491187375871138	0.35763936224977394	0.05273001388209915	0.019375808155260396	0.037097448647443625	9.704862491357741E-5	1.3026052385253142	5.524668613710123E-5	2.596061142634819E-8	1.5779237057520155	-1201.9731476015413	66.28121123628245	562.1666781135827	1551.5830909747617	2018.7880920039695	671.6733459581828	145.46088394070165	59	12	23	61	4	11
18995000	-46954.835000526575	-45405.55063449183	-1549.2843660347394	-45405.55063449183	351.2962603008655	0.44037625877367936	0.847298599500878	0.03491187375871138	0.34328211755344257	0.05709459069598932	0.01983122905876296	0.035269406212588464	9.817875436207469E-5	1.3317145811298954	5.570372143766307E-5	3.120674759198489E-8	1.8667477323693258	-1213.4266026743992	114.94266840002047	694.8712959381585	1518.3634571335958	1599.3120237208982	726.60616921679	98.02010426699492	60	5	21	71	2	11
19000000	-46951.43635328076	-45413.05167387322	-1538.384679407546	-45413.05167387322	349.0962875328723	0.44037625877367936	0.9243719768638137	0.03551082549692606	0.34328211755344257	0.04937973817185746	0.024649900347550734	0.0428152745672523	9.964311684772908E-5	1.3123254159437354	5.619569818762319E-5	1.8843767334495764E-8	1.5349961906763936	-1216.9016018995271	107.80416572843481	573.2518772977675	1184.6929674928954	1856.2722860531928	1142.7177493201477	184.10541477562745	63	4	21	55	13	14
19005000	-46963.82347234926	-45408.48493892947	-1555.338533419785	-45408.48493892947	351.41916589232	0.48057681599374547	0.9767918461635547	0.03435421013438951	0.33612421558396527	0.04937973817185746	0.024793047704691495	0.04281182648341495	9.460822138785279E-5	1.2908779549822074	5.344498075202564E-5	1.7748618058249317E-8	1.5305380654262848	-1229.444396217476	95.96028361952231	511.9772795885277	1312.2562735595966	2182.341039569263	1168.527847231381	324.8098421454524	58	16	1	58	24	13
19010000	-46975.571478861326	-45406.86525458572	-1568.7062242756076	-45406.86525458572	349.11558771249713	0.48057681599374547	0.9239943429274304	0.04411075944097081	0.3869338394877642	0.04937973817185746	0.0192314594867322	0.044854468516632655	8.904934446705103E-5	1.293849202014197	5.2047871754910675E-5	1.425016876217878E-8	1.4055914744541	-1222.7422913911992	89.9212371879124	95.08404010400754	763.8673176090936	2340.9290372595133	764.6928400546833	177.78109301646415	58	1	20	62	16	13
19015000	-47018.59225324055	-45414.575020737495	-1604.0172325030567	-45414.575020737495	369.2468139792313	0.48057681599374547	1.1262455023811089	0.04411075944097081	0.3509689962674616	0.05801678971327026	0.0192314594867322	0.044854468516632655	9.06810638002065E-5	1.200914685987195	5.478964041373683E-5	1.702916184135396E-8	1.4575353206544936	-1241.4094353750554	87.98513270021505	264.0998942594725	475.4317417386417	2325.938190445633	1629.1004729876647	290.9551249330464	51	2	22	56	24	15
19020000	-46984.97580739533	-45403.059394065865	-1581.916413329465	-45403.059394065865	358.1819193068087	0.48057681599374547	1.0116787301298686	0.04411075944097081	0.3509689962674616	0.051002118307817264	0.018143017754900296	0.044854468516632655	8.44411528396807E-5	1.1309643795220434	5.341970512946772E-5	1.932004658639708E-8	1.7065838501045054	-1240.429205748019	141.16272829815878	354.81670445767986	721.5030117752138	2177.4638857292016	759.965943734628	277.89848822347017	52	6	19	67	14	12
19025000	-47018.578732671915	-45411.17488296164	-1607.4038497102706	-45411.17488296164	358.84925168878175	0.48057681599374547	1.0920579090325684	0.04411075944097081	0.3509689962674616	0.05896068576127848	0.018143017754900296	0.04163195816218436	8.740210986617458E-5	1.1747429465355967	5.6084675880473375E-5	2.125501580138948E-8	1.6012075371100332	-1234.5358418540422	99.9460358318524	180.19852280654027	628.9345860280176	2261.032355437897	856.6571841355834	144.90044771851433	41	15	17	76	12	9
19030000	-46999.38511718459	-45399.33901405175	-1600.0461031328357	-45399.33901405175	389.0071719859445	0.47556507865290526	1.0920579090325684	0.038969688460350246	0.3509689962674616	0.05896068576127848	0.021476703667789494	0.042687274153254975	8.838126504022675E-5	1.1572744203254364	5.6802955260797834E-5	3.532452833822505E-8	1.9185556550583855	-1221.9817115900578	74.27097650994185	234.22008224021653	761.04935855046	1754.7719161892953	662.0040318243471	321.03661022933227	53	3	25	70	4	15
19035000	-46988.74702341537	-45402.606109508924	-1586.1409139064458	-45402.606109508924	414.7897760865836	0.47556507865290526	1.0920579090325684	0.03563572573946084	0.3374472365857256	0.05896068576127848	0.0231018650824135	0.042687274153254975	8.632645381153212E-5	1.1583241667251643	5.4106821578467015E-5	1.4348180303151097E-8	1.4010535874345695	-1229.7703218207712	93.26147670496972	79.7359001857852	556.7672797253515	1588.9143996050093	521.3496127808586	135.32241082026854	43	10	23	75	14	5
19040000	-46979.65759023221	-45394.85789488103	-1584.7996953511781	-45394.85789488103	394.8427954522276	0.4848361695918499	1.0920579090325684	0.03586292153681151	0.3374472365857256	0.05069690697321779	0.020988761277187372	0.042687274153254975	8.990586464465854E-5	1.1931650214281797	5.538479365786758E-5	1.780331239411675E-8	1.4648510640666352	-1217.6841684857095	93.44543409513362	180.9254163248885	686.037412375646	1998.0504409450214	679.6187243556083	140.63416231343362	54	2	24	64	17	9
19045000	-46993.19341139357	-45412.738534363394	-1580.4548770301778	-45412.738534363394	369.06704297379343	0.4848361695918499	1.0336340146361112	0.03586292153681151	0.3641217907799749	0.05069690697321779	0.0181264546826459	0.04105647223511858	9.071099314427573E-5	1.1708817199467956	5.5137799557882635E-5	1.819973453085574E-8	1.4879826259359084	-1219.9893991458841	78.59390855871588	98.53749726846752	586.9939979780062	2178.1469439543207	632.2254755149665	457.34118774455817	49	9	15	71	14	12
19050000	-46985.375559755485	-45420.94777309221	-1564.4277866632754	-45420.94777309221	378.674511454855	0.4848361695918499	1.04333431110912	0.03586292153681151	0.3641217907799749	0.05069690697321779	0.0181264546826459	0.041098612191797855	9.224849692620734E-5	1.201305899014832	5.276601950136956E-5	1.960377661886977E-8	1.5655087933378085	-1217.4040213585595	89.01638188937048	290.06846624017913	554.4824715533204	2200.704686445398	355.6604620642332	56.10483886574792	58	1	16	75	17	3
19055000	-46997.17920602776	-45411.68487532554	-1585.494330702216	-45411.68487532554	371.577151317299	0.48039058014120517	0.8752066272324506	0.03797882860467943	0.3641217907799749	0.04881925718976846	0.02385678342068507	0.04226531432790818	9.233620854802281E-5	1.214121364286001	5.273823912434874E-5	2.884244409142556E-8	1.6795773276323822	-1211.76265351051	91.10131273198976	473.1311635739921	1100.6088425668854	2210.582893918712	547.3121178186888	202.59902987616903	58	18	8	62	16	8
19060000	-46984.83048941827	-45399.491141777464	-1585.3393476408075	-45399.491141777464	375.6877486157684	0.48039058014120517	1.153551016983702	0.03295485884353115	0.3442111948591432	0.05322171445810736	0.025859267484848663	0.04226531432790818	9.56467791964825E-5	1.2635212857334948	5.41782467732442E-5	5.068272137866169E-8	2.038810325242407	-1220.8051176837687	86.91309374105728	494.23546439756797	1491.368512450138	2677.389933548956	1206.9337624446448	155.42778154001041	58	18	4	59	25	6
19065000	-46950.70479258717	-45401.498163100536	-1549.2066294866338	-45401.498163100536	372.04645207455263	0.4827348130322054	1.1217066224689556	0.042012773761452585	0.3442111948591432	0.05322171445810736	0.025859267484848663	0.03812681600631508	9.617345738549751E-5	1.2605375240917065	5.327723771399687E-5	2.279876150073512E-8	1.6120162706150096	-1213.6297753311376	88.40371796121086	330.2336129101137	715.2509822526317	2034.0421973938708	832.0264782759753	203.62302030091223	57	9	13	58	22	11
19070000	-46962.65982308961	-45411.62953958904	-1551.0302835005687	-45411.62953958904	396.21945158818227	0.4827348130322054	1.003102118852559	0.041367382679368396	0.3442111948591432	0.05490359745357891	0.02878136000430175	0.04673219928591876	9.79848817620476E-5	1.3103855123975443	5.391754607692664E-5	2.4240305040665964E-8	1.6385288141704641	-1214.4108440963075	78.19503787801537	333.3541877598414	655.8973939921304	2148.3881031447777	869.3467465519659	333.41912202150957	56	5	17	56	24	12
19075000	-46976.63714532619	-45400.51497180672	-1576.12217351947	-45400.51497180672	388.54840072721424	0.4827348130322054	1.003102118852559	0.041367382679368396	0.3912857125349204	0.05257183695283934	0.023103785229737363	0.04673219928591876	9.443977737015152E-5	1.3165356170168336	5.4413041059516676E-5	2.0849292754151236E-8	1.5693898283419876	-1228.025361198416	99.63357253715017	87.27318740670582	770.6475985512783	1786.6396145219187	2079.095001968004	125.2797784242856	42	16	20	77	6	9
19080000	-46955.65758288561	-45403.45130381073	-1552.2062790748719	-45403.45130381073	434.76387681561175	0.469274942633695	0.9429696951069292	0.038687714197666076	0.38832771255780807	0.0699958975191245	0.020825515847970634	0.046232068997445794	9.581237877526477E-5	1.3141549143508775	5.377167604546705E-5	2.998502771432684E-8	1.8421051438035367	-1222.7726795055355	78.71822894485153	340.57344409893426	973.4525611661553	1586.7334190185127	845.329826188326	117.4836184661005	54	4	14	63	24	11
19085000	-46971.783526875945	-45398.13028453635	-1573.653242339594	-45398.13028453635	390.6308270144442	0.469274942633695	1.0078885622868785	0.038687714197666076	0.38832771255780807	0.0699958975191245	0.024525701855695387	0.046232068997445794	9.065247482765434E-5	1.261801364855921	5.5436358603581904E-5	2.5735449810236287E-8	1.72012023504629	-1211.459694193207	102.86653108927231	584.5488900722103	1095.2329597827102	1710.4340767864148	1093.1867728096859	306.49736700792596	57	15	26	21	34	17
19090000	-46993.859485745794	-45410.670289915535	-1583.1891958302556	-45410.670289915535	391.35402613335077	0.477156563792752	1.0078885622868785	0.038687714197666076	0.38832771255780807	0.05829466431541713	0.024525701855695387	0.046232068997445794	9.979167860551028E-5	1.1805391728717287	5.968891943091299E-5	2.9434956026760373E-8	1.6942752311507328	-1217.4811310909463	95.32906837616981	680.0545824446046	2133.1019865584417	3387.2651619219755	1707.4531288072506	237.17811458859768	57	15	34	1	48	15
19095000	-46988.29348333103	-45417.18765871008	-1571.10582462095	-45417.18765871008	442.08348399681574	0.477156563792752	1.0183295159307872	0.038687714197666076	0.3670369445276555	0.05829466431541713	0.024525701855695387	0.046232068997445794	9.196557529910357E-5	1.1752281997235927	5.6500569426906734E-5	2.2905415432011604E-8	1.6578405338534699	-1214.2972560512646	114.15848652137807	367.25011706092056	1055.5200427271484	4199.30386901962	1821.8073195177083	472.50973302223576	58	4	44	2	45	17
19100000	-46945.33358004486	-45389.56777140359	-1555.7658086412703	-45389.56777140359	499.09595425924357	0.477156563792752	1.0183295159307872	0.03636020184913395	0.36140825172303526	0.05372756809179786	0.020766386109691885	0.038937888249975246	9.439612889305055E-5	1.1451607842796103	5.4716719406288944E-5	2.1627619937561054E-8	1.6018157262764245	-1203.7955144818998	107.70243047120154	746.9752121084168	1072.2893343316528	2310.321476472244	1697.7712153746793	307.2294751522579	59	16	27	4	45	19
19105000	-47001.60307653882	-45410.41621072686	-1591.1868658119618	-45410.41621072686	478.5551428849209	0.46037753724922065	0.9119048593012701	0.03636020184913395	0.36407696320098787	0.05372756809179786	0.020766386109691885	0.03879499945076576	9.731887713745E-5	1.1971076196830732	5.9471788640372544E-5	3.8204965742779056E-8	1.7674867364072615	-1201.1699571069362	89.46184629366613	550.5054800960958	823.8611371354464	749.8451825014996	1642.1136786501593	291.1795646620868	58	12	27	6	48	19
19110000	-46959.910882668184	-45402.00972684136	-1557.9011558268267	-45402.00972684136	487.05848973772805	0.46037753724922065	0.9119048593012701	0.03146005583834296	0.35402019093323733	0.052398116617467225	0.023278551131465892	0.03879499945076576	9.735399693078874E-5	1.2408811049235042	5.72919167407901E-5	2.531847149397472E-8	1.6825503160275994	-1215.3320755168047	114.02817386225435	480.3546604511687	1163.9735430053533	2219.209135885447	1753.8582745789522	313.9666571159057	58	4	29	10	48	21
19115000	-46978.91526820973	-45399.07616346526	-1579.8391047444682	-45399.07616346526	464.9536082503643	0.46037753724922065	0.9119048593012701	0.03499447952785156	0.35402019093323733	0.052398116617467225	0.023278551131465892	0.049469082561762974	9.565988084547864E-5	1.293969121281043	5.604992222152631E-5	6.107587063173037E-8	2.352642425298233	-1217.4496688066342	79.80703116403438	265.83290536353815	746.0909548126926	1374.9352339389673	1741.1137586474176	623.551007673079	56	2	31	7	54	20
19120000	-46998.687420092654	-45418.284423835394	-1580.4029962572636	-45418.284423835394	506.2011577416122	0.46037753724922065	0.9317965350822083	0.033752929966949105	0.35402019093323733	0.052398116617467225	0.023278551131465892	0.03998837537868579	9.712385820132795E-5	1.2364847742704717	5.9154763379138104E-5	6.861547202301E-8	2.4444516749079606	-1212.2536313399517	101.76157484030318	524.7764424374953	856.21302405271	2569.0278583157824	1740.2415191632865	343.4599363138467	57	16	30	18	31	18
19125000	-46980.83191951864	-45404.62936735924	-1576.2025521594014	-45404.62936735924	490.53734510771824	0.45112672709461216	0.9317965350822083	0.033752929966949105	0.3469732043899933	0.052398116617467225	0.01963744886635905	0.03998837537868579	1.0155786968487565E-4	1.2855760624377288	6.02347591976876E-5	5.1280942298771274E-8	1.9572101750792246	-1202.893275791474	78.78022856495842	174.23530090134494	723.90934360523	2681.2777308386	1344.2324325031018	613.9988386944061	56	4	36	21	28	25
19130000	-46982.13695972584	-45408.570662456375	-1573.5662972694602	-45408.570662456375	487.79970779357404	0.45112672709461216	0.9298295798500754	0.033358733830327156	0.3469732043899933	0.04935577344479899	0.02346573517337312	0.03998837537868579	9.468867739537807E-5	1.2366915368785252	5.476511372595618E-5	3.080931090494043E-8	1.6666198242578092	-1200.2183976814006	76.92466150467199	149.77335169665017	727.8980548133584	1295.899613657533	1914.731733822909	359.9920883282688	57	2	22	6	61	22
19135000	-46982.68509342019	-45409.780371984074	-1572.9047214361126	-45409.780371984074	417.2304637546193	0.45112672709461216	0.9279494968339068	0.0353112905441685	0.33562165710037767	0.04935577344479899	0.027618096127382745	0.045573668936277505	9.950422324128202E-5	1.2618154705572528	6.005637256559772E-5	2.9831530278749346E-8	1.6223602943044593	-1209.6257209488028	100.70157833159578	289.1511340062159	565.3500087029213	1432.573340515323	1405.982097509322	508.5659496016626	53	5	22	3	67	20
19140000	-46980.044232371816	-45415.64366366237	-1564.4005687094443	-45415.64366366237	448.6675613262109	0.45112672709461216	0.8190496916336752	0.0353112905441685	0.34160599411612697	0.04646116214556463	0.027618096127382745	0.04225513712140545	9.236236719725876E-5	1.2744521167523681	5.570230375218371E-5	2.7446541619347318E-8	1.643234210906163	-1190.3619058662475	75.61648839471489	230.968001719523	734.3693326166441	1210.400138692015	2010.3483190171635	470.62586076240575	59	1	20	22	42	26
19145000	-46991.95391982247	-45406.45449912528	-1585.4994206971921	-45406.45449912528	467.7017178838369	0.43521338165336443	0.8190496916336752	0.0353112905441685	0.3611831721027891	0.044734944274961184	0.020874856274517756	0.04225513712140545	9.73766686987137E-5	1.2235620819862538	5.717023851130496E-5	3.6743105292047905E-8	1.747941797036029	-1191.549337769557	70.57384354994305	303.62054100998387	1169.3040074675741	825.3928749044754	2139.211188278373	380.61106297175553	58	1	46	1	45	19
19150000	-47003.29496919304	-45417.199388193265	-1586.0955809997763	-45417.199388193265	516.8017582083423	0.44423214240317194	0.9737647476148323	0.03785419513744845	0.33049537906386617	0.061809872350925416	0.022244622785018833	0.04225513712140545	9.240204643503767E-5	1.2059759600851094	5.422113042395062E-5	2.348842912008799E-8	1.5559373370661989	-1207.9841096568402	65.6840168630012	228.48011868012668	749.2765080718715	1468.391637383923	2333.187410279557	453.63531531623784	59	1	10	27	41	32
19155000	-46993.03197602842	-45415.32779574294	-1577.7041802854799	-45415.32779574294	511.0687241286846	0.47052924578014466	0.9737647476148323	0.03785419513744845	0.3345247859161779	0.053681706838348754	0.021680485455287377	0.034589131541307556	9.154904237197614E-5	1.1773315037892242	5.393622921347338E-5	2.274011201372136E-8	1.5605897785119396	-1204.9077613050724	70.60910947298204	261.8748217769887	810.4313866601836	2610.131505878446	4734.065818966162	497.7724512484671	57	1	19	50	7	36
19160000	-46972.155757091045	-45389.37645268257	-1582.779304408475	-45389.37645268257	486.80052602701306	0.47052924578014466	0.9551670479138392	0.03785419513744845	0.36619321053697385	0.053681706838348754	0.021680485455287377	0.04635974198741221	8.79633394162255E-5	1.2804703622297302	5.0013673705275056E-5	2.507402893588153E-8	1.6999013377281076	-1222.6800206026821	69.30081662466392	125.34833094493541	829.857472011518	1439.1891496130963	1355.238069738882	372.4616242210289	55	3	18	40	18	36
19165000	-46974.77402514321	-45409.59119959785	-1565.1828255453586	-45409.59119959785	461.6617344337794	0.47052924578014466	0.9551670479138392	0.03785419513744845	0.3753811604432183	0.053681706838348754	0.021680485455287377	0.04797154830669988	9.197037307592585E-5	1.3053692189720787	5.155890158482598E-5	2.2829942502021404E-8	1.6827658805212915	-1223.4831518763606	79.45129008886282	644.5500671954151	709.1742502874639	2051.4878714736847	1429.9906037270898	496.3876936524415	55	8	15	51	10	31
19170000	-46972.640760013994	-45404.78020532392	-1567.860554690069	-45404.78020532392	461.68010030236366	0.4649257085082021	0.9551670479138392	0.03977463736680267	0.3787030368746458	0.05299107687733898	0.017620398937103734	0.04797154830669988	8.790143754222543E-5	1.2146691475604143	4.986014778168624E-5	4.291271714797169E-8	2.074456410234285	-1199.2109012303426	51.81997714790407	116.47060498873917	967.2242533522355	1797.414561784327	2179.437213082402	387.70983314598584	57	3	22	46	14	28
19175000	-46988.1218787396	-45402.13554129451	-1585.9863374450886	-45402.13554129451	460.4857770338391	0.44601806187676596	0.8783752287424345	0.03576821950878157	0.3489819873655146	0.051852400998759325	0.017620398937103734	0.035220681743487095	9.288899219578652E-5	1.2183438704651466	5.353797273564134E-5	8.398060810455724E-8	2.5257294761465716	-1204.7295455806777	68.28753956663013	470.58855430654717	959.2180729956701	2522.9613184590894	842.83884732888	400.23420679930746	56	1	37	40	16	20
19180000	-46968.23397583038	-45400.78785740292	-1567.4461184274633	-45400.78785740292	443.2007550320564	0.44601806187676596	0.8783752287424345	0.03531618070005003	0.3489819873655146	0.051852400998759325	0.017620398937103734	0.035220681743487095	9.491702063454897E-5	1.2270664128249458	5.488487579249139E-5	3.976898081348058E-8	1.846904056769237	-1195.3958293771234	68.31459330420368	219.97732051914798	1412.4236856293066	2237.1574435947814	358.4477889969769	460.93340712562525	61	2	40	39	8	20
19185000	-46982.44675825995	-45410.067866160636	-1572.3788920993102	-45410.067866160636	500.65350694208456	0.44703811772777197	0.8783752287424345	0.03531618070005003	0.3489819873655146	0.051852400998759325	0.020946475319755183	0.04453720114641806	9.598139611157677E-5	1.2591209691009888	5.44411879552762E-5	3.9113803479160313E-8	1.8404549834565938	-1199.8355261110562	83.09560372812248	399.46214035150956	1512.547277751872	1528.223237906117	2298.166553116708	633.1540705460808	61	11	33	7	31	27
19190000	-46967.609563070975	-45400.12728323351	-1567.4822798374635	-45400.12728323351	444.8020312925557	0.4605686354325112	0.8783752287424345	0.03531618070005003	0.3489819873655146	0.051852400998759325	0.020946475319755183	0.04453720114641806	9.59055832164737E-5	1.2714823512749596	5.413890169625046E-5	4.3237381804824784E-8	1.9546589311886855	-1195.544035858077	75.95466846533661	152.3708839684732	991.1120691851488	1691.632084264966	1776.4203550035484	410.9298674848232	60	2	15	2	64	27
19195000	-46937.06667368213	-45388.838354760046	-1548.2283189220861	-45388.838354760046	441.46425734985337	0.44059487841328376	0.8783752287424345	0.03844051901969131	0.3513280311682648	0.051852400998759325	0.020946475319755183	0.04453720114641806	9.614920936644041E-5	1.2199008354100376	5.547828882507256E-5	2.2475018060357285E-8	1.5944355768530425	-1206.192999355569	73.93746691850961	311.2619355911129	797.7995858542087	712.3944512597786	2112.0439263089966	686.2549074713315	59	1	14	5	65	26
19200000	-46966.53057073549	-45409.69700792821	-1556.8335628072853	-45409.69700792821	451.81559725811775	0.4057931187269884	0.7947512417729576	0.03844051901969131	0.3513280311682648	0.056170140159392666	0.020407032285762728	0.04453720114641806	9.37018771311392E-5	1.319115747753651	5.3390850099827685E-5	3.553875726263811E-8	1.913847102875044	-1214.1945710040368	79.09894232251881	125.04723856565977	617.8947789047073	2018.8476658901516	1421.7684676384708	242.748918025469	59	2	16	6	64	23
19205000	-46951.06964016804	-45416.41274239634	-1534.6568977717063	-45416.41274239634	434.94964748308337	0.4112774375907211	0.7947512417729576	0.03542559230760348	0.3676222193626896	0.056170140159392666	0.020407032285762728	0.03939076459323101	9.583075739143316E-5	1.3506450498504197	5.571395750547397E-5	2.7060575628805467E-8	1.710709903313597	-1195.0889313650537	66.33939225372526	280.75219083424497	364.2702176007332	1286.977827605394	1686.2542812121792	408.25858534654725	61	1	1	19	67	21
19210000	-46957.42951117627	-45406.394732828856	-1551.0347783474158	-45406.394732828856	413.99830919451256	0.42047068635023654	0.7947512417729576	0.03889391952952175	0.33801692610399314	0.056170140159392666	0.020407032285762728	0.03338949306368945	1.0097860610963569E-4	1.2638899077658439	5.885302777181308E-5	6.675364387983871E-8	2.352903475157773	-1212.8892462686085	81.68746488634001	168.44328203498347	494.07999256810456	1068.4558404617853	1636.4533564772628	300.3201185467299	57	2	6	10	76	19
19215000	-46974.271891697295	-45410.25201334216	-1564.0198783551384	-45410.25201334216	421.68113817345807	0.42047068635023654	0.8204963690635545	0.04278618084320737	0.33801692610399314	0.05932729020402316	0.020407032285762728	0.04313508494173564	9.425616286272534E-5	1.3420331214319534	5.630666094151032E-5	2.1014337156309035E-8	1.5724141780012009	-1210.5671562846796	99.63487078904092	40.778395946888125	151.43734818812715	751.5703661098498	1717.9703325571063	360.91264441530814	38	20	1	15	75	21
19220000	-46975.397834431606	-45397.58203914223	-1577.8157952893744	-45397.58203914223	420.4688182239125	0.4218528335117922	0.7372233137951627	0.04278618084320737	0.3764370970866425	0.06121059257403517	0.023084724032134327	0.04163289067864906	9.444689035518418E-5	1.264810515513446	5.7413131851859055E-5	2.6971375194221714E-8	1.6204940487318527	-1209.0980664990652	66.60207141669336	205.15444993115892	337.8318186173179	1498.6099433499426	1494.0945112147388	608.9759467473754	58	3	4	3	82	20
19225000	-46960.420455329666	-45385.51303185531	-1574.9074234743553	-45385.51303185531	386.5458375626671	0.4218528335117922	0.7372233137951627	0.04278618084320737	0.3764370970866425	0.06121059257403517	0.023084724032134327	0.04163289067864906	9.359730491741676E-5	1.2206340608733415	5.842313766596957E-5	3.531605697027359E-8	1.7526474262783314	-1190.7735818234873	68.43676369996992	217.56564799029863	882.8632050311995	778.7380589225332	1550.5234845604837	230.3100731035241	60	1	3	8	79	19
19230000	-46959.338429405696	-45394.4544119564	-1564.8840174492962	-45394.4544119564	414.976190874011	0.4193958490747163	0.7372233137951627	0.038700664039548846	0.3569376641632045	0.06121059257403517	0.02113426398791642	0.03838155221445128	9.391704035592389E-5	1.2273342052970089	5.870936657101713E-5	1.938232376478478E-8	1.461676005694508	-1193.3324428084716	73.73205707159187	282.65709818504627	499.334563180165	725.2746625714527	1605.2450837577476	204.01782204169803	62	1	5	8	77	17
19235000	-46956.94612501426	-45395.46166499602	-1561.484460018243	-45395.46166499602	446.79824830986036	0.3952679426216091	0.7303370008817723	0.038700664039548846	0.35451187349067276	0.05379886006300068	0.02113426398791642	0.03838155221445128	9.075760919703113E-5	1.217236026697571	5.7913525173489704E-5	2.331252381388382E-8	1.6327651517052935	-1190.3786661429078	54.74046436912195	128.1212245187908	623.0468053884339	872.4427789588883	1391.8161412811141	315.9729515863362	58	5	4	14	69	20
19240000	-46973.37119618298	-45399.45918603221	-1573.912010150773	-45399.45918603221	516.297117331705	0.40175541037728524	0.7303370008817723	0.038700664039548846	0.3630468104653909	0.05392462544011166	0.02113426398791642	0.047512842808204996	9.607320534140097E-5	1.1855955602089614	5.883135473731745E-5	2.3800996854771643E-8	1.4989868298735551	-1198.6683718871298	73.66509214220075	142.78692090667397	423.9091995673305	700.4725231009313	1947.3652259101775	397.25771957138653	60	2	10	4	76	18
19245000	-47001.81951294879	-45416.95715112199	-1584.8623618267961	-45416.95715112199	446.59352405663526	0.42848264389364576	0.8785338333158648	0.038700664039548846	0.3630468104653909	0.05392462544011166	0.02250285234105576	0.047512842808204996	9.578693086889566E-5	1.1164127631699883	6.008843733406615E-5	2.2100307695235982E-8	1.4628490139562598	-1204.765727779849	66.30256923503141	249.50316361758576	708.3732965316581	1457.0086221340398	1195.1464565450353	641.5062940207469	59	4	14	8	65	20
19250000	-46965.67429387608	-45389.98673685938	-1575.6875570166997	-45389.98673685938	418.44372186348835	0.4558244048199425	0.8777457432638351	0.037904882073025434	0.3675739651543123	0.05533540765724714	0.022758198102603003	0.04769925740706805	9.389335199994223E-5	1.211375890640917	5.980058390107967E-5	1.9011886700411347E-8	1.4166839884665114	-1196.6499248112295	79.14076936685484	123.45144882561591	765.456576199503	2570.3885174579264	1361.1584558363895	386.92339748813174	58	2	21	9	62	18
19255000	-46964.50627299744	-45398.22442946927	-1566.2818435281656	-45398.22442946927	418.7718059899278	0.4558244048199425	0.8777457432638351	0.037904882073025434	0.3675739651543123	0.05533540765724714	0.022758198102603003	0.04769925740706805	9.529163108280549E-5	1.1713623305564727	5.8276753373317854E-5	2.207329832427106E-8	1.4725720141527587	-1191.4473339965202	57.41596373636593	139.40478678660435	805.7276402872335	1680.247042634786	1710.8002258923227	608.137417589069	57	4	15	13	53	28
19260000	-46974.3804435788	-45408.39810341195	-1565.9823401668473	-45408.39810341195	405.0472042300568	0.44252582216968533	0.8908334574763083	0.037904882073025434	0.33321746408643044	0.05533540765724714	0.01902033325701097	0.038343436293604226	1.0017540418221318E-4	1.1927424410136078	6.005122700495696E-5	2.169643525075071E-8	1.4280226178325648	-1198.7775533279914	92.44865364953439	281.7600191127904	1217.5696934746861	1581.8218929999625	1594.914923155615	533.3654011323571	60	4	15	13	55	23
19265000	-46963.82133780511	-45394.73156615665	-1569.089771648456	-45394.73156615665	444.07258603271424	0.4559165206187101	0.8908334574763083	0.037904882073025434	0.33321746408643044	0.05533540765724714	0.02268088916704445	0.04200919446278432	9.165539706985165E-5	1.1321465305886869	5.67860478372489E-5	1.4363474824878218E-8	1.3271484086296959	-1201.4531756859858	62.73186259842731	397.58022683241916	627.7517319229221	1902.9944996601002	1981.2178158535783	372.4417183368122	59	3	14	52	22	20
19270000	-46980.97040163454	-45398.43883714069	-1582.531564493852	-45398.43883714069	464.2979388507302	0.4559165206187101	0.9280413909210534	0.037904882073025434	0.33321746408643044	0.05533540765724714	0.02268088916704445	0.039381957091738785	9.889670461037632E-5	1.1946089422089143	6.0998409574413855E-5	1.8514537095638972E-8	1.3289090121342944	-1195.8323495775046	88.94329602923133	518.8807520853846	602.2759298051865	1524.8535804849691	449.2680486238157	135.17679300857205	58	2	15	77	17	1
19275000	-46951.102674276066	-45376.67787856398	-1574.42479571208	-45376.67787856398	451.2250353551495	0.44753279124433065	0.9280413909210534	0.035537815605021714	0.33321746408643044	0.05533540765724714	0.022008619520398537	0.0455037162062397	9.980917994952337E-5	1.3504662987987794	5.92421975626158E-5	4.0027339818493447E-8	1.8995796122912698	-1217.0566112406566	145.01076975256768	174.32584017366443	683.6466382703181	1584.8239148699085	586.4675941500018	561.833922179484	48	9	24	66	19	4
19280000	-46949.651259339764	-45400.280859407176	-1549.370399932588	-45400.280859407176	457.3849799266004	0.44753279124433065	0.8779252973253665	0.035537815605021714	0.37084972286953416	0.05533540765724714	0.022008619520398537	0.0455037162062397	9.949913103418829E-5	1.2303547503242438	5.8770534083039135E-5	1.5333024446367007E-8	1.3523144044469075	-1206.5119006130255	102.39146523593163	235.56342113545332	955.9394414949032	1938.8025340235072	905.5243445329811	279.9273511458871	53	5	24	61	16	11
19285000	-46959.81573998925	-45388.264635760795	-1571.5511042284566	-45388.264635760795	436.99092400205734	0.4601426468895751	0.8779252973253665	0.035537815605021714	0.37084972286953416	0.06343565476437936	0.022008619520398537	0.04407188449813535	9.448914489865831E-5	1.1767862774430633	5.5952581787904306E-5	4.705205521323518E-8	2.091566770658523	-1208.4256027644622	96.80047730083858	340.01831315984805	608.3440660368319	1612.8814565789328	865.6424322659599	214.11127961067618	57	5	12	65	21	10
19290000	-46946.24440190362	-45395.180980971505	-1551.063420932111	-45395.180980971505	454.9321566699026	0.4444599804425247	0.8779252973253665	0.035537815605021714	0.3400028431151428	0.047246987740318526	0.022008619520398537	0.040906582778109886	1.032623610150166E-4	1.2597475849521749	5.7093600486204195E-5	3.6806558555516015E-8	1.8045353778949593	-1194.5181052211638	56.649404359139744	254.62806181107953	550.5719447738419	1758.186504628831	519.6448251961201	294.2121744500026	55	3	19	70	19	4
19295000	-46938.17885542147	-45380.46169845825	-1557.717156963221	-45380.46169845825	515.8426618005542	0.4444599804425247	0.9142729720497453	0.04159353105178859	0.3546652597076685	0.047246987740318526	0.018508219603549467	0.040906582778109886	1.124139773494282E-4	1.3259772292843557	5.910743599949878E-5	2.731039552634435E-8	1.4615731400854353	-1201.032133612959	77.57229763213839	254.77237248830755	777.8568679633513	2080.8537242989387	720.1153702421738	193.78401143282434	57	1	23	53	18	18
19300000	-46966.669617675274	-45397.034962549566	-1569.6346551257104	-45397.034962549566	603.0027645213654	0.4444599804425247	0.9071704232548683	0.041189315058335375	0.3546652597076685	0.057095878442625016	0.018508219603549467	0.03750344531236017	1.099906248108097E-4	1.3192911286116205	5.4675525749555776E-5	3.2702124327184294E-8	1.5677614339763195	-1203.0033894854312	89.99095244785495	674.8105652314208	494.1506591130949	2284.48174429088	657.137042221641	628.7149208586472	59	10	11	68	1	21
19305000	-46920.36943155001	-45386.51421828828	-1533.8552132617317	-45386.51421828828	577.6799081096615	0.4444599804425247	0.9071704232548683	0.039411091729798266	0.3546652597076685	0.057095878442625016	0.021812637640801335	0.03750344531236017	1.1032951528435457E-4	1.2501306419080127	5.547167705490015E-5	3.22426164539786E-8	1.6607920429542022	-1204.9469364183376	62.799360361763966	201.97323083779588	690.8141925077362	1963.906192667386	666.1009560939823	318.22962175832066	57	1	22	68	9	13
19310000	-46958.33249079295	-45417.937479771295	-1540.3950110216504	-45417.937479771295	497.8180586980511	0.45974879133195734	0.9402186843400148	0.03594211862453904	0.33532531493845347	0.057095878442625016	0.021812637640801335	0.03750344531236017	1.0697298508251668E-4	1.2351269899856403	5.535646423912005E-5	2.9786802630453095E-8	1.6161166013071762	-1195.8252684647593	58.451332657028814	191.50457750353846	982.0327303679034	1405.83648346016	329.5913333640635	304.29516990851187	59	2	37	49	1	22
19315000	-46950.48827211647	-45410.85446183478	-1539.6338102816896	-45410.85446183478	550.7249480763145	0.45974879133195734	0.9402186843400148	0.03594211862453904	0.32520461280643065	0.057095878442625016	0.027393987416050102	0.03750344531236017	1.0781847757218193E-4	1.254826195024126	5.527350101077284E-5	3.9154127239502416E-8	1.8029367001505574	-1189.6096618036936	70.59699119677431	330.7502385441104	1261.55277757889	1779.8906212540394	1793.6936937926152	430.3271794863405	60	1	44	37	3	25
19320000	-46960.794023463524	-45419.208781218535	-1541.5852422449927	-45419.208781218535	575.2195428034063	0.45974879133195734	0.9377354960887	0.03772885142972127	0.3509100219339946	0.05679977594263526	0.021548409890753035	0.037633644495956034	1.0937899589318557E-4	1.2975704260162384	5.4996045987737835E-5	3.739605820973316E-8	1.741143506187829	-1187.5006742779	53.66846331573458	170.5750574235663	939.2681015076888	2109.380611664407	5282.970739574902	483.40111466173346	55	2	46	41	1	25
19325000	-46962.36003321045	-45429.26673889393	-1533.0932943165167	-45429.26673889393	538.7937947076697	0.4608208265868154	0.8727728233845938	0.03772885142972127	0.3509100219339946	0.05679977594263526	0.02031504586057306	0.037633644495956034	1.100021073116284E-4	1.3277520482633944	5.57464579974885E-5	3.473835239747301E-8	1.7982484016173748	-1198.086208155519	76.6955296643573	277.1002010518677	1021.3371062777175	1670.3639162169231	402.8982593806182	373.8772598306376	57	2	38	49	3	21
19330000	-46952.46806867538	-45401.99567868619	-1550.4723899891915	-45401.99567868619	526.9145199346207	0.4355300886533782	0.9159404725845697	0.03400682659337265	0.3509100219339946	0.05679977594263526	0.0200768581285027	0.041638749986418054	1.1625803977882196E-4	1.2858907472225742	5.7543227345911554E-5	2.7699283821931675E-8	1.498596481034563	-1200.51407564727	99.9123295741772	887.9630335360592	1312.3468432199018	1739.504422976697	548.4885008654672	398.0254946218705	60	6	38	40	14	12
19335000	-46962.06026930271	-45409.134962275304	-1552.9253070274062	-45409.134962275304	515.5819753105307	0.42477952760840004	0.8231034162996401	0.03349726141802822	0.3509100219339946	0.055370455846820384	0.018002176968811307	0.041638749986418054	1.1471428627019335E-4	1.336321143983277	5.6749628949042595E-5	2.559483920558926E-8	1.5248948629305688	-1215.5482651561692	60.969769300245474	164.6282649963844	786.5163439887513	1355.1501379545916	834.2714726591489	240.56657160594972	53	7	31	48	18	13
19340000	-46959.79396278362	-45428.983466612015	-1530.8104961716028	-45428.983466612015	490.1815348205382	0.4246496325163812	0.810048320784654	0.03698234754765974	0.3509100219339946	0.052195950334306185	0.02369160563377578	0.053018299839735085	1.0948569249225027E-4	1.3887586794132982	5.4637108274086635E-5	2.9785510641301157E-8	1.7520409521246938	-1214.7861422914846	96.67352782551265	207.7114166215894	1384.4013833215295	2002.4010175924489	462.2322120242621	300.56500950625536	59	1	48	34	16	12
19345000	-46926.80116681379	-45411.04663935401	-1515.754527459777	-45411.04663935401	491.8099275125842	0.4246496325163812	0.810048320784654	0.03698234754765974	0.3509100219339946	0.052195950334306185	0.02369160563377578	0.053018299839735085	1.1117571078349972E-4	1.3305623389297605	5.434230579590021E-5	3.4027817753820144E-8	1.830260236601323	-1208.2928505281736	84.66883041387973	192.16903538057278	1102.1068027712613	2034.6535041163124	442.7997383913156	555.9789956669898	56	3	56	32	4	19
19350000	-46960.12310126416	-45429.642574015554	-1530.4805272486062	-45429.642574015554	557.8301721601712	0.4246496325163812	0.803865644308873	0.03698234754765974	0.35803659652959785	0.05837038338908053	0.01854247555754549	0.053018299839735085	1.1385429088242974E-4	1.390724060139187	5.413428567349027E-5	3.6721143380210714E-8	1.763987596320627	-1201.518623076078	60.01855832882149	175.65238854969874	948.9556308569622	2273.435858627852	484.60730179893613	145.57928844135708	56	4	57	30	22	1
19355000	-46959.35514222618	-45416.08103240056	-1543.2741098256222	-45416.08103240056	526.8410428323414	0.42754306702386546	0.7490906505679428	0.03698234754765974	0.35803659652959785	0.058050414549966664	0.02572387099112879	0.041889773184502786	1.1341760217189182E-4	1.3205966525800947	5.444055097666464E-5	4.525099965959883E-8	1.8182100887134802	-1200.9288301332424	62.962846720471134	436.8327201623593	1061.6527301392532	1845.0076853982262	555.6497194515814	240.19004601403063	59	1	48	34	21	7
19360000	-46939.36637305985	-45418.65208366071	-1520.7142893991427	-45418.65208366071	486.39876464941085	0.42754306702386546	0.7865114616688207	0.03208557217765919	0.35803659652959785	0.055473790914503954	0.019892193983176903	0.041889773184502786	1.1510105800198252E-4	1.3332149808152038	5.495737150641058E-5	2.17728464477592E-8	1.4630841870073015	-1204.3197157866502	95.29380365620332	137.62591832656832	1230.8545673955114	2048.7273825048783	2091.163309553143	651.7309193579068	57	3	39	30	11	30
19365000	-46917.77481328511	-45429.190039913075	-1488.5847733720393	-45429.190039913075	467.0122825327989	0.4029271203412197	0.7325129455465454	0.03341793972028096	0.35803659652959785	0.05072252276789754	0.019892193983176903	0.03953379880216493	1.1940971021862947E-4	1.376482623918207	5.585479448697E-5	3.348757675963904E-8	1.7717585957344681	-1189.9205288182065	65.49226572022836	269.92378592954066	771.7983857403632	1779.609019332155	1912.6198791528996	455.3588558058962	60	1	44	33	8	24
19370000	-46923.73344487911	-45416.741911392135	-1506.991533486971	-45416.741911392135	526.1048812591182	0.40547487554242695	0.6816975241602578	0.03449096205092053	0.35803659652959785	0.04421929226066456	0.01894544480086969	0.0328727785892424	1.1682410874232961E-4	1.3691553541954034	5.5241546002343844E-5	2.831866551640027E-8	1.6295422571311649	-1193.517434727969	84.14608199500276	202.69555897986723	937.3226469764716	3938.343174696841	1954.7696446898506	562.386364878538	61	1	43	6	35	24
19375000	-46924.15886025211	-45416.39221880506	-1507.7666414470516	-45416.39221880506	513.0403457667973	0.42578489095503824	0.8499562483515675	0.032409713118003614	0.35175546544379405	0.05385196610172583	0.01974530930880087	0.03612239257815979	1.1731079600791961E-4	1.3517284614077332	5.633232755322095E-5	4.1566203199537747E-8	1.8404300873772896	-1181.4476906691964	72.69790016099594	266.68700648959293	975.7640606011317	590.7864818119705	2604.2505238496606	410.9606514102991	59	2	33	7	41	28
19380000	-46929.8187544383	-45425.621896028984	-1504.1968584093158	-45425.621896028984	498.8654906676933	0.42578489095503824	0.8541229029686528	0.03595087322477854	0.35288234114765493	0.05660026119134748	0.01974530930880087	0.04572480273666767	1.1812152130775387E-4	1.3197031346243013	5.592114658385107E-5	2.6415662741124763E-8	1.5697740268722566	-1189.7460864624973	63.644138305767406	423.08302765849135	931.9492445241461	1355.9021774317603	1954.5343770633908	384.59843809757547	58	7	27	3	52	23
19385000	-46946.58520628738	-45438.788064715314	-1507.7971415720688	-45438.788064715314	520.8005276798802	0.4053653897984791	0.8232703186511607	0.03469666288145672	0.35288234114765493	0.05660026119134748	0.023131771637607157	0.04572480273666767	1.1701475751764943E-4	1.4151753867444263	5.589918102947173E-5	4.9858020956137536E-8	1.929563491705935	-1183.6632093882329	56.928070441524795	528.4356466134261	1461.0721925230628	5830.558286957332	1652.5828701748842	183.1208186886166	60	17	27	10	35	21
19390000	-46960.3347582829	-45437.82606151735	-1522.5086967655516	-45437.82606151735	496.4553008485	0.4334751728672298	0.8232703186511607	0.042746363823851635	0.35288234114765493	0.04798789665039008	0.021016159970619817	0.03731920464627089	1.1397662911556122E-4	1.2360792071271902	5.741908735683846E-5	3.9742410801881444E-8	1.7526854396068163	-1184.5827634500047	73.02611695431985	441.8884209319603	1183.1808206694093	3850.822879474474	1543.7473696148709	362.0340890449467	59	10	37	11	31	22
19395000	-46975.931894945854	-45421.49142637264	-1554.4404685732131	-45421.49142637264	549.291939908238	0.4334751728672298	0.9228376414031527	0.04197808938183172	0.35288234114765493	0.050650957333134156	0.021492155571645164	0.047357728980455455	1.1143555956556643E-4	1.3663120917966105	5.647574936840125E-5	2.444424670657372E-8	1.4719351727943828	-1210.8853513999131	79.93806507653034	642.989728720245	1822.475694500161	1553.7378980650676	1977.9831447109748	586.8645012223982	58	21	19	13	33	26
19400000	-46951.29704238611	-45425.293089129395	-1526.0039532567196	-45425.293089129395	562.6179815046232	0.4334751728672298	0.9055931765294155	0.03208064703134253	0.36313030210205566	0.050650957333134156	0.021667555927401883	0.047357728980455455	1.0877312804065264E-4	1.3661022717601967	5.657509393006496E-5	2.3652265624819294E-8	1.5416482995460146	-1199.9072007752884	73.46859883049457	361.6302760611501	1203.7589494769936	2163.0732159223758	1620.212943265735	205.64222971230203	59	9	19	10	53	20
19405000	-46972.772919860094	-45425.009651619206	-1547.7632682408896	-45425.009651619206	532.2123252879915	0.4334751728672298	0.8132291233983213	0.03208064703134253	0.32633779729597695	0.055805935533205474	0.021667555927401883	0.04659006912864703	1.1365464239828113E-4	1.3074466116191195	5.81631038409482E-5	3.47269656911565E-8	1.679801930269055	-1213.2469061314846	97.75285864243905	393.0162351765673	772.5753488495152	1520.9421422938874	1673.717838807164	718.0019289002877	60	3	20	15	43	29
19410000	-46975.82934474872	-45430.01505824253	-1545.814286506197	-45430.01505824253	481.38845475398597	0.4334751728672298	0.8748499031161044	0.039095170888816866	0.3362265531984663	0.050509482092836	0.0169538689026022	0.04659006912864703	1.112192046561291E-4	1.3882042430682773	5.426617555840838E-5	3.376220440654756E-8	1.7242958519883096	-1222.8261982877434	102.84555934841887	368.85280728271744	623.8319723697746	1017.0154429823481	1896.8410406761463	280.5808049317352	55	11	1	20	64	19
19415000	-46940.21224106688	-45417.91834844068	-1522.2938926261986	-45417.91834844068	582.0400796837681	0.4334751728672298	0.8748499031161044	0.039095170888816866	0.3565402310778959	0.050509482092836	0.0169538689026022	0.04659006912864703	1.0995736263385821E-4	1.360351834845345	5.500822952015007E-5	3.122187472257224E-8	1.7575089019745591	-1204.2157543339808	75.07006851167947	110.6202399931902	588.4312809522743	1500.0745510414038	1485.5533770379911	333.064085480595	58	3	11	9	69	20
19420000	-46943.499070457554	-45413.64382205682	-1529.8552484007278	-45413.64382205682	592.6926651512674	0.4334751728672298	0.8748499031161044	0.03995404324871648	0.3484260028287399	0.050509482092836	0.021355436678045018	0.04659006912864703	1.0873925997846011E-4	1.3131122107793713	5.450541731914924E-5	2.056998784545811E-8	1.5157070922399125	-1216.1678123133054	111.751964954067	385.04228817705217	864.3326253157497	662.7927392319408	1904.907714010374	580.3345452943297	58	4	5	14	64	25
19425000	-46959.99306646064	-45421.56097790887	-1538.4320885517745	-45421.56097790887	548.384569432936	0.4334751728672298	0.7927576636590851	0.03995404324871648	0.3484260028287399	0.05219411833850191	0.01846707113080791	0.04659006912864703	1.0758583945564351E-4	1.39999752304168	5.335899556387995E-5	3.4769602379885157E-8	1.8857457531392452	-1216.4436681007862	90.2324889695134	280.4159442579473	1167.4121100255168	3608.2029438434442	1575.5041158898762	409.0939122693655	55	11	11	4	65	24
19430000	-46929.15689265841	-45399.832219464835	-1529.3246731935697	-45399.832219464835	510.92249774091965	0.44208448415327567	0.8609651729070001	0.042181377279772427	0.3484260028287399	0.05935410622408002	0.01846707113080791	0.04659006912864703	1.1357089377850197E-4	1.3401778597960516	5.357287703275293E-5	3.67490815846021E-8	1.860966715461166	-1224.9619943467962	109.77159072478163	281.95989591783535	482.0914482564569	800.301454517248	1612.701405149275	335.8947059717419	51	11	9	13	60	26
19435000	-46945.754247290686	-45413.453887485535	-1532.300359805152	-45413.453887485535	488.653832022076	0.44208448415327567	0.8609651729070001	0.042181377279772427	0.3484260028287399	0.048895262709665196	0.018914511417129798	0.036909632654957426	1.1174712971765417E-4	1.3755067691735228	5.633388445910847E-5	2.878562388911683E-8	1.7075357868436873	-1226.3324735278372	81.94422372344995	150.3097251085031	428.73685492534406	1521.602525188232	1806.5681086317466	450.3692748559866	54	5	3	20	64	24
19440000	-46935.61502016776	-45398.33080764557	-1537.2842125221878	-45398.33080764557	521.8247552902633	0.44208448415327567	0.8515327656179078	0.042181377279772427	0.3661589543249282	0.05900485643530901	0.02140693371485055	0.05107543031996061	1.0946160327160974E-4	1.3646240956176603	5.464412442183395E-5	1.7653705143751794E-8	1.4193456080060638	-1225.338422543289	183.4592420341758	66.11984850602276	431.2229653085704	893.7478703978484	1980.8997441875974	435.66940799832355	26	29	6	35	42	32
19445000	-46966.40439108494	-45407.65593953318	-1558.7484515517644	-45407.65593953318	530.0781917935022	0.44208448415327567	0.8515327656179078	0.04100482541406649	0.3661589543249282	0.05900485643530901	0.02140693371485055	0.05107543031996061	1.107011577257349E-4	1.2418718144172016	5.7548142809148864E-5	2.96253289662351E-8	1.6383071482171423	-1225.0954006523755	122.28223953015906	87.19622328932165	309.817152771021	1036.1053839663746	1474.1677694479679	885.3851176642628	37	16	8	43	35	31
19450000	-46942.20066789725	-45387.152896939806	-1555.0477709574407	-45387.152896939806	518.481418920738	0.44208448415327567	0.8515327656179078	0.04100482541406649	0.3661589543249282	0.04931077578211569	0.02140693371485055	0.04610546974645419	1.0137177796962287E-4	1.2053614826692314	5.441828914137507E-5	3.620324973195515E-8	1.7893542130709035	-1203.3009661561516	129.84468730114173	68.2322703718644	341.9114701645652	982.4356647313106	2164.690600661796	672.3412136033985	20	37	7	42	34	30
19455000	-46934.05314366693	-45378.521270688296	-1555.5318729786359	-45378.521270688296	534.627960076359	0.4335076101229402	0.8515327656179078	0.03395495942450111	0.3661589543249282	0.060919324445822404	0.02140693371485055	0.04610546974645419	1.034345542218765E-4	1.2515628294848398	5.5760061128307584E-5	2.7999035683124286E-8	1.6039118369067227	-1203.1349152948153	148.6375992764091	96.32847705342782	91.06397913812128	827.2201227989584	1879.2560015522176	276.8630284377763	9	5	49	45	44	18
19460000	-46910.69982933145	-45385.61689820966	-1525.0829311217867	-45385.61689820966	483.52550287761323	0.4335076101229402	0.7214342682859736	0.03305432601431461	0.3661589543249282	0.060919324445822404	0.02140693371485055	0.04610546974645419	1.0560867754985213E-4	1.3400942798648916	5.4837862598316435E-5	2.852617218968376E-8	1.7669297451447725	-1214.5497327202663	610.4750988791986	91.08955437828305	104.67793783062659	1072.757544639134	1479.149907149743	611.7522187898084	1	13	48	26	53	29
19465000	-46915.713412422	-45396.13087199826	-1519.5825404237419	-45396.13087199826	470.7205965226161	0.4243561258800518	0.7214342682859736	0.0413467963398349	0.3649267177222416	0.06002515981322719	0.02140693371485055	0.045692216197243625	1.0495378201087116E-4	1.324417823120071	5.461909365523011E-5	3.306131107867998E-8	1.8310714110929558	-1200.3773600200102	153.49019225027988	58.452416714195174	88.52650085509985	724.4823543668859	1782.6817039418577	544.764937878931	24	17	17	44	44	24
19470000	-46944.86175778077	-45409.81488176732	-1535.0468760134465	-45409.81488176732	532.9145347556769	0.41205684791427505	0.7214342682859736	0.03305850407082955	0.3649267177222416	0.06002515981322719	0.017248125536555973	0.04921729151868282	1.0614396066222984E-4	1.3388889585379347	5.4281980842493425E-5	2.4839370899902097E-8	1.5890944957300677	-1209.8346710561523	110.85089007981601	60.13545213513198	348.4138518603194	796.9461822927351	2619.9963130952196	635.561962048648	30	28	4	41	38	29
19475000	-46938.89682845354	-45411.567696137194	-1527.3291323163419	-45411.567696137194	514.0034181655765	0.4119515451450244	0.7791073839305294	0.03452620856965291	0.3649267177222416	0.06002515981322719	0.025434505413064717	0.04733042620771139	1.0740361480624E-4	1.2846335860318334	5.3561917683584326E-5	2.9353272244892116E-8	1.7581685239641789	-1213.5940230537065	81.01036002892215	95.54420580319442	553.8634594117328	1339.1099038414336	1705.5360538821747	673.0377329294771	25	32	7	43	39	24
19480000	-46947.96202581078	-45410.74820684634	-1537.2138189644386	-45410.74820684634	526.789310876445	0.4119515451450244	0.7791073839305294	0.0342558792989475	0.35241909296815427	0.05181024350433679	0.02623438794152653	0.04956400805461276	1.092401120907608E-4	1.2380957425594548	5.574762324282134E-5	3.336216985111202E-8	1.763426798009607	-1212.1239688258997	51.20462632785615	97.97110274390823	327.78852826357286	1130.8307832082653	2294.297966863223	972.583628093905	14	43	10	41	23	39
19485000	-46938.53470539008	-45395.85291735345	-1542.6817880366277	-45395.85291735345	531.284809392918	0.41688416607887363	0.7882403024128952	0.034174381999716494	0.3591864525983995	0.04870588262117684	0.018270935718407603	0.04956400805461276	1.0617472088845337E-4	1.2494408112876065	5.2759870046273655E-5	4.185343523601151E-8	1.942165164828612	-1211.6519815625552	78.41133977275096	74.60636852686402	217.78721826891507	767.5734473710346	1888.8373611972982	755.6586009881396	15	35	17	12	58	33
19490000	-46937.640111233624	-45409.09411047121	-1528.5460007624129	-45409.09411047121	550.3951255649599	0.4217167680392796	0.8577382293745623	0.034174381999716494	0.33435101971945186	0.048382457072408944	0.016986728814571004	0.049034812008096416	1.0503538123814197E-4	1.3597812615356015	5.453703335492665E-5	2.4895742545996353E-8	1.6422549273681317	-1213.9454459376868	90.42776659822131	63.71696901759975	117.27034442147634	446.35529254703954	1280.5810070676573	509.4827185613407	8	33	23	19	69	18
19495000	-46930.53837535466	-45406.19275199128	-1524.3456233633835	-45406.19275199128	538.3710212103936	0.4515771462924054	0.9285669944698038	0.034174381999716494	0.33435101971945186	0.048382457072408944	0.019444866888752927	0.04619304083954717	1.0603002192092617E-4	1.3711202839238892	5.3081931695817965E-5	6.870432686660793E-8	2.4356020696190894	-1196.5351089575197	168.63118462384818	40.112396674977845	159.43896154591306	491.0797659789004	1829.6251798556982	708.3109465212239	15	31	13	19	69	23
19500000	-46930.84639314061	-45388.143306476595	-1542.7030866640112	-45388.143306476595	547.5566864794129	0.4539295996918827	0.8850509446220279	0.040167056250678096	0.3358507189148641	0.046673767640404186	0.019444866888752927	0.044386497117683506	1.0432524711393943E-4	1.3128329399789986	5.147648618686928E-5	2.898308536643806E-8	1.697640092070128	-1220.0984629698428	223.26693216713687	83.0176158173407	401.4139361731449	379.8119151298792	1565.9339819606353	483.42904469691723	5	47	15	15	66	22
19505000	-46922.176525595925	-45399.16629184114	-1523.0102337547876	-45399.16629184114	518.3557656851555	0.4528693183770409	0.8353133210132743	0.040167056250678096	0.3528735881905673	0.04891336809052941	0.0263822676149951	0.04310986937698783	1.0855842353319948E-4	1.3088719744290387	5.389555664318851E-5	2.5203272526042915E-8	1.6608462924787761	-1215.7566771030988	115.36041734221935	100.82803430539727	308.11334223006685	458.8969575958425	1594.771705281516	367.99039213922646	22	28	12	17	68	23
19510000	-46958.40838919935	-45427.73142908336	-1530.676960115988	-45427.73142908336	523.4351399239267	0.44016750919998265	0.8353133210132743	0.03423005036926261	0.3528735881905673	0.05346841547091232	0.024367791834257264	0.04310986937698783	1.1381378577934241E-4	1.2380676213626525	5.660424791546163E-5	2.7121488487158574E-8	1.5594482849336369	-1209.2218530501477	120.14069588238252	99.36926438363051	133.45248947694887	419.738654855333	1603.4298424236165	568.0752935019204	15	37	6	23	67	22
19515000	-46924.36233334123	-45383.70394352571	-1540.6583898155218	-45383.70394352571	482.15931326075923	0.44016750919998265	0.8353133210132743	0.042734864277612174	0.38064731894883475	0.05346841547091232	0.02479783716239503	0.04975807226305341	1.1075080220980123E-4	1.3274730221827842	5.567356223887525E-5	4.561534869943554E-8	1.9625026592105974	-1214.3434391030196	74.55302375118941	62.47444256883466	245.52862881937966	492.6740386568317	1460.3689861106245	527.8547826142776	1	38	30	6	72	23
19520000	-46913.888387255596	-45391.530532460536	-1522.3578547950583	-45391.530532460536	518.6106007642853	0.386153615867843	0.7251968006462146	0.042734864277612174	0.3475492151904155	0.05346841547091232	0.02107125878756377	0.04975807226305341	1.1090422284887818E-4	1.291626363320555	5.1902653825464675E-5	4.883178699531315E-8	2.071692791362869	-1206.9677887141256	27.681328299468195	68.00580569684614	135.98372804026582	370.0970261277212	1650.596337692518	541.8048861574791	5	44	4	22	73	22
19525000	-46900.99272061066	-45401.11195249735	-1499.8807681133117	-45401.11195249735	536.4493370170984	0.424260500965307	0.774741716841345	0.031089304521244445	0.32819822161051476	0.05346841547091232	0.020474443202854298	0.046546503847808424	1.1497746064003158E-4	1.3802304396935903	5.3342668008112386E-5	5.111369115962014E-8	2.1888069328488706	-1219.2487256323964	122.2445547678372	106.84417312142152	46.51321135082727	407.5519589569499	1489.7348458962388	799.106334819732	6	16	28	17	79	24
19530000	-46920.992321959035	-45396.35548449173	-1524.6368374673032	-45396.35548449173	521.5410580445387	0.41722811010935923	0.7657600820311056	0.037946707813308986	0.35969084974311993	0.05346841547091232	0.020474443202854298	0.0404149510190303	1.1503335394573968E-4	1.381350850221413	5.4176075632481544E-5	2.9760195513968028E-8	1.702666897877241	-1226.4997183629876	281.0120158714345	97.45767532482823	66.35003461003681	435.6057073468984	1619.2384172036348	841.2219225591666	12	4	34	14	68	38
19535000	-46918.64023427749	-45409.19874831878	-1509.4414859587112	-45409.19874831878	519.807485053834	0.41722811010935923	0.7657600820311056	0.037946707813308986	0.3417820604234939	0.05346841547091232	0.023543126043553447	0.0404149510190303	1.1524086623463348E-4	1.3678516150936382	5.386581804975408E-5	4.9604958503868805E-8	2.18637413981161	-1221.7475216917353	325.38942619454934	42.74796946111671	81.58954767806439	436.93118194241754	1388.7250723361835	630.3361396551052	5	1	47	11	80	26
19540000	-46891.90801798065	-45396.375568799915	-1495.532449180735	-45396.375568799915	505.83992298778264	0.41722811010935923	0.7656720911399516	0.03885102150664861	0.35326931087106334	0.05346841547091232	0.023543126043553447	0.039520738847413174	1.1221603780730947E-4	1.4572893286304207	5.403904530179876E-5	2.5724054276193416E-8	1.7702580999723239	-1231.712014086551	91.35744606917257	141.31977399550232	84.01251587834646	294.45814947363937	1493.9757103464733	753.8275524697016	11	8	30	13	69	39
19545000	-46917.86011280278	-45399.422277517704	-1518.43783528508	-45399.422277517704	517.2466802647394	0.4059192270487598	0.7886402973320409	0.03885102150664861	0.35326931087106334	0.05346841547091232	0.02213346757853063	0.0452670741864052	1.1747086201521612E-4	1.389973169308362	5.69948882403509E-5	3.189942748068908E-8	1.7082201285619023	-1224.455615255988	658.664184463348	130.78580049128695	73.78286463858488	277.5582157561102	1552.5282920243883	946.0773271038055	2	8	46	6	91	17
19550000	-46901.08050611651	-45399.55548613707	-1501.525019979436	-45399.55548613707	509.5648675155165	0.4059192270487598	0.7083234691202824	0.03237727695489689	0.34212566868886946	0.05346841547091232	0.019997518952033718	0.04653124864212005	1.1439921697376156E-4	1.411179842116533	5.5656869462309154E-5	2.8099241409704334E-8	1.7214957368188946	-1224.0765102774967	119.21766121298985	93.09033647585518	81.50220782937228	303.47961350013446	1097.8618373726674	610.3731910959569	3	12	41	2	88	24
19555000	-46916.2558143815	-45387.17618645088	-1529.079627930614	-45387.17618645088	516.5180685146305	0.379232069237273	0.6610579933594323	0.03862858593389552	0.34023601284289245	0.05346841547091232	0.018643722813188164	0.03891836131153976	1.144660151052289E-4	1.4257166055283725	5.670216130391246E-5	3.571956294398447E-8	1.7719059579508116	-1211.6915141472666	136.73980280239195	97.74523309232057	73.32426876681602	199.35664086207942	1293.3776672511628	657.6939552535323	8	26	14	15	86	21
19560000	-46899.94145782453	-45383.13768866258	-1516.8037691619465	-45383.13768866258	511.36955049635986	0.379232069237273	0.6610579933594323	0.03862858593389552	0.34023601284289245	0.05346841547091232	0.024026447342219263	0.03891836131153976	1.0804825641197444E-4	1.316015978031864	5.467852118918168E-5	2.8346219076521997E-8	1.7397046525495328	-1223.2263628093876	111.568803907196	88.91721945315687	120.42790860084612	366.086915783276	1276.8949031835853	539.5858172191934	4	29	22	10	83	22
19565000	-46909.20692819227	-45380.250816835374	-1528.95611135689	-45380.250816835374	499.89530667549593	0.40219491404651114	0.6610579933594323	0.03862858593389552	0.35652768115007205	0.05346841547091232	0.023649083504822466	0.044666392687760195	1.0720353219280085E-4	1.222147670604094	5.511574159850899E-5	2.5152893044209918E-8	1.6531723168107457	-1224.0399936555923	89.37804059986996	99.61547377310443	264.82459403401344	408.11656186857556	1260.799690525296	452.37612490115265	6	41	7	10	96	10
19570000	-46909.35963936176	-45390.26664551647	-1519.0929938452916	-45390.26664551647	502.83520758523025	0.40219491404651114	0.6610579933594323	0.035236175438196626	0.35652768115007205	0.06184382176058247	0.01915121668404459	0.04082137674488736	1.009965843662981E-4	1.2871298471331363	5.128301491697216E-5	3.202825044743274E-8	2.116539456230485	-1242.6559614312891	108.69151600081318	148.81411873966874	138.72350182910216	410.45104747315906	1321.758706426077	375.7126614670828	12	23	16	5	104	10
19575000	-46926.781704452085	-45395.85835496804	-1530.9233494840414	-45395.85835496804	524.8575585877694	0.40219491404651114	0.6541154058264923	0.035236175438196626	0.35652768115007205	0.06184382176058247	0.02290572935598307	0.044901355629955474	1.0509030226124194E-4	1.2833596532219131	5.409973850720692E-5	7.722683311403709E-8	2.785080788754802	-1236.7205627334909	193.6746292130637	87.92394010465388	105.44921540726128	539.2669650936059	1213.6681791275803	184.56442695086108	6	47	1	7	99	10
19580000	-46939.71598357062	-45402.85875836631	-1536.857225204312	-45402.85875836631	493.9355303615094	0.40219491404651114	0.6541154058264923	0.035236175438196626	0.35652768115007205	0.05014061294967169	0.02315976571623568	0.044901355629955474	1.0882254263971606E-4	1.2527336508268119	5.66947507028378E-5	2.9151240774869103E-8	1.7534970208534473	-1230.9301114454163	152.6094773343018	112.90389548454425	419.0558703260058	1977.195294242217	1290.5707888473585	494.8528823708344	25	28	14	14	80	9
19585000	-46955.87588458255	-45415.19907897001	-1540.6768056125452	-45415.19907897001	490.02289097472607	0.40219491404651114	0.7835104108749449	0.035236175438196626	0.34749977852097497	0.06274208730582542	0.021512121807655833	0.04271395573804828	1.042788711176777E-4	1.2822117926206886	5.525437602399998E-5	1.90419395129418E-8	1.4935918639296866	-1230.9963153025742	120.22460428630218	129.47867315157933	187.88342575612475	350.32621191136207	1078.5146961381633	735.1670307038892	29	24	2	12	80	23
19590000	-46954.41488645908	-45415.56198662646	-1538.8528998326224	-45415.56198662646	511.3567402187278	0.40219491404651114	0.7835104108749449	0.03691321992277634	0.3555199904355182	0.06274208730582542	0.02131107963360973	0.04296392484736324	1.1206635848432551E-4	1.2738071947527925	5.8060712648436685E-5	3.562991346209522E-8	1.7765588838195148	-1215.7000729747733	69.9555928521038	101.02235201463772	379.52906188579595	693.5298744827764	1157.6020153215702	819.8738265558555	18	32	12	18	57	33
19595000	-46960.056215349796	-45431.0495354744	-1529.0066798754003	-45431.0495354744	503.9578777245093	0.40219491404651114	0.6864542403788739	0.03691321992277634	0.3555199904355182	0.06218787046331725	0.02131107963360973	0.04857594677395211	1.1494251800660575E-4	1.332115697700674	5.844338837020274E-5	2.1398925014265E-8	1.5682608700321503	-1243.4406308213506	156.61218617330084	136.70631108960126	276.60054586429874	679.6099019934924	1595.0301790870772	886.1497465553314	33	7	22	37	41	30
19600000	-46943.65119573	-45422.06468686415	-1521.5865088658545	-45422.06468686415	496.152142196937	0.39171041912650123	0.7228442186046484	0.03691321992277634	0.3169439844254799	0.06218787046331725	0.02131107963360973	0.04297200688363711	1.160245030589846E-4	1.3552260953124955	5.724401336901215E-5	1.7948248912165717E-8	1.3860719117656326	-1220.1022097699908	114.88329507888325	92.36754492840062	276.7417957652497	1171.8081618147928	1701.238269822598	716.2719726624545	18	36	17	39	27	33
19605000	-46967.400092792705	-45421.49910095345	-1545.9009918392549	-45421.49910095345	521.2533743060035	0.40919433742186745	0.7228442186046484	0.03433328119181394	0.37008299651070814	0.06218787046331725	0.02131107963360973	0.044450077307846204	1.1300259354473867E-4	1.3269799359456362	5.784627110564011E-5	3.443433834111644E-8	1.7635349951395884	-1231.5270940955272	62.87911726720517	159.5301297316515	375.5588094133006	1326.7073990312144	1419.5832015941469	751.3650577713792	8	49	14	50	9	40
19610000	-46959.22324051007	-45419.93814083679	-1539.2850996732848	-45419.93814083679	469.29135266420076	0.40919433742186745	0.7382426935468877	0.0421302867877611	0.37398517614985344	0.05115475316304421	0.02131107963360973	0.044450077307846204	1.0896862103488913E-4	1.2829765290650008	5.538171929824241E-5	2.2841409077560697E-8	1.609310193962329	-1234.2176745485524	99.39785032599322	146.94759365557962	572.3445352004794	1535.3692859590033	1340.2009576235448	788.165191210979	10	45	24	37	21	33
19615000	-46952.8498112865	-45413.42351586102	-1539.4262954254825	-45413.42351586102	512.9223181131143	0.4090020315689009	0.7382426935468877	0.0421302867877611	0.36690059826049554	0.05115475316304421	0.02131107963360973	0.04348556365826254	1.0787816096826588E-4	1.3802021708212393	5.485519983275781E-5	3.9436228360881084E-8	2.021029961455667	-1231.3397742189188	74.48992537393453	109.19662035214618	544.929833255577	1575.319918600723	1511.111950724561	627.2484358672577	3	58	15	40	33	21
19620000	-46941.22625550796	-45413.89905954686	-1527.3271959611038	-45413.89905954686	484.3606308645207	0.4090020315689009	0.7743605169804063	0.03161166106141585	0.32316631966941345	0.05082770023054308	0.02131107963360973	0.04077933511158292	1.1191125505898491E-4	1.3377102294495933	5.7103673594328046E-5	1.5112316751515197E-8	1.3810773787784432	-1238.368101922029	61.79877024322029	157.9442474426352	738.329721352581	1623.2533714225983	700.4141322017168	621.9017875659601	3	57	17	60	9	24
19625000	-46990.071312303626	-45419.954215017264	-1570.117097286364	-45419.954215017264	514.0205916666204	0.41927372384276623	0.7183274851317882	0.03195181021121977	0.32316631966941345	0.05082770023054308	0.019969934952904278	0.038840325467641185	1.0760173776340289E-4	1.254847632538585	5.614433575342016E-5	2.1761226598007945E-8	1.4917509261882094	-1239.6938236582832	111.39216157652281	230.43796962137634	1108.3339193733916	1857.8032971987095	943.6195535975173	618.9072896634563	11	53	31	46	3	26
19630000	-46974.139664047296	-45409.20900083744	-1564.9306632098555	-45409.20900083744	491.5247836065182	0.41927372384276623	0.7183274851317882	0.037125319266809	0.35783734695780156	0.053502707723523245	0.01970079730667405	0.03953949047899749	1.0505666814561566E-4	1.226202923904812	5.703827470389946E-5	2.228772695953532E-8	1.529258915075599	-1226.2189597610804	78.17910912394399	103.55851820790761	748.4064785639091	1570.5107706892622	1020.8476681531093	312.9912599463375	10	43	10	80	16	11
19635000	-46968.03581229493	-45410.287878906616	-1557.7479333883146	-45410.287878906616	476.5806784183564	0.424091898643631	0.7183274851317882	0.031155623287257846	0.34093194966971907	0.06155944675095634	0.01970079730667405	0.044563370810069676	1.0394788225389232E-4	1.1672134983798486	5.6785507013788564E-5	1.3405631585240847E-8	1.2412924242739762	-1222.583217662744	31.675976055576097	132.74459482895224	404.79175601121796	1422.672400933241	726.0280946272363	45.31711717534385	14	38	18	72	27	1
19640000	-46951.33368347999	-45398.78137189925	-1552.5523115807457	-45398.78137189925	552.5208610577967	0.424091898643631	0.8759731687049344	0.03268026209103388	0.34093194966971907	0.05978590841397031	0.024213848153253822	0.05312727675327304	1.0444510154478072E-4	1.2939833825673233	5.542113824442029E-5	2.2129158409401298E-8	1.5228469953290653	-1228.296443431728	75.20860407815123	199.73600285081815	187.37755570101803	1307.364917743303	792.0216185803334	439.9958682540782	18	18	27	75	6	26
19645000	-46950.44470487562	-45400.38771191055	-1550.056992965064	-45400.38771191055	505.9469361450759	0.4312265432245071	0.8581566961283594	0.03797406027438977	0.34093194966971907	0.05978590841397031	0.024213848153253822	0.05312727675327304	1.0499979342369868E-4	1.2353344871150542	5.678894321768942E-5	2.4426290705207633E-8	1.7183418469434195	-1251.3755202899576	65.6143965708675	286.7839609805011	625.5525146830075	1302.740402913312	398.1402325582107	428.20448195376673	12	55	15	65	4	19
19650000	-46938.1173831076	-45408.39807462209	-1529.7193084855123	-45408.39807462209	561.2696131468168	0.42501106275882716	0.7059831926670574	0.03405311944941854	0.4057787041457868	0.05234802697104418	0.02436814826944548	0.03972371487895671	1.054570976658596E-4	1.2358201701108906	5.745120003638106E-5	1.7189536063427986E-8	1.4623857829916849	-1222.381471761952	43.99109809283549	147.6032150268743	646.0833766568768	1483.1837078128876	882.689419118129	531.7555543576053	6	54	13	75	1	21
19655000	-46906.304008776126	-45375.53048290763	-1530.7735258685002	-45375.53048290763	496.0587398405527	0.42501106275882716	0.825967404301376	0.041740144325289184	0.3712224200556285	0.05234802697104418	0.02436814826944548	0.046216196461930474	1.0377380099987324E-4	1.2495924697444567	5.589797154989499E-5	2.0617832449041212E-8	1.61077056528352	-1234.8495409831241	74.89928392447617	112.11635855808592	382.73513929565127	1502.4778502190468	1181.116203586045	486.5172616991443	7	49	18	65	20	11
19660000	-46946.675235753304	-45384.69590583953	-1561.9793299137777	-45384.69590583953	587.907954154692	0.45844569322364526	0.8719214750415957	0.04375099149995546	0.3692393538558175	0.05408978821411061	0.02436814826944548	0.046216196461930474	9.827315761184716E-5	1.2269421250841157	5.317582645584019E-5	4.767361999633864E-8	2.1457551493678784	-1233.9327887084103	70.95019894833617	141.69329610727408	520.4630315743543	1736.3268584307702	868.7393464510708	215.06708798749423	19	39	9	71	24	8
19665000	-46957.43786687032	-45393.04672047249	-1564.3911463978297	-45393.04672047249	500.33614548615174	0.45844569322364526	0.8719214750415957	0.036589370758308246	0.3692393538558175	0.05408978821411061	0.02436814826944548	0.046216196461930474	9.307366407458469E-5	1.1939392142136334	5.497366919710965E-5	1.2740266120669616E-8	1.3035338197561634	-1227.636992769482	52.63562000348783	117.03787254796406	620.6760364814526	1575.4431946955885	561.1587045107118	460.49395698215756	19	31	29	65	6	20
19670000	-46947.23786987281	-45385.5397231391	-1561.6981467337102	-45385.5397231391	456.0815692965413	0.44046589041998435	0.8719214750415957	0.036589370758308246	0.3886182900651826	0.05408978821411061	0.024486344340149954	0.046216196461930474	9.361247412436791E-5	1.1806272427361892	5.7094275549237804E-5	1.4861566524349115E-8	1.418933853348946	-1234.1927287138253	82.49135313190162	109.28068153835139	733.4545847577714	1135.7364289180414	763.3002821927572	595.5411060128072	8	46	30	64	8	14
19675000	-46994.483500203154	-45419.83990447669	-1574.643595726462	-45419.83990447669	559.8023710778416	0.44046589041998435	0.8165698968960299	0.037222939420247375	0.3886182900651826	0.05408978821411061	0.02462435447131639	0.05103467807191379	9.575493206563091E-5	1.1109548993617415	5.546526164265927E-5	2.0473342254253682E-8	1.4855543427309743	-1224.6053031070162	85.07795631764984	129.99492834696164	561.210193232404	1550.65302712644	614.9856428591058	549.9525537747846	9	45	22	69	6	19
19680000	-46975.93016523014	-45398.92196468859	-1577.0082005415454	-45398.92196468859	466.1953021507418	0.43143541690324705	0.8165698968960299	0.04074782488136943	0.3417129938883673	0.05408978821411061	0.02246854021787107	0.039177670614117185	1.0286372395433208E-4	1.121702037270896	5.8381684820359006E-5	1.7679794586311422E-8	1.3506081492889028	-1233.3412288616073	129.86507425763588	123.95616867397851	557.0300686861425	1386.6923692033306	925.159386975346	679.8814198206352	23	32	9	81	8	17
19685000	-47011.00754830623	-45424.607011367705	-1586.400536938524	-45424.607011367705	473.8121755283289	0.43143541690324705	0.8165698968960299	0.04074782488136943	0.3448932289653615	0.058582111912355614	0.02246854021787107	0.03306989774391589	9.682588337888287E-5	1.1908310185838498	5.541140012307801E-5	2.5518464977990143E-8	1.6269698684518985	-1235.966415684604	114.60370733555332	115.66057254796074	417.35910681119555	1412.196903498476	1764.5328261332359	534.4576628401236	24	31	4	66	15	30
19690000	-47017.683922843564	-45415.977044511805	-1601.7068783317586	-45415.977044511805	478.2566275306852	0.42818151927266973	0.7930107087576035	0.033241486411357754	0.3731924535822002	0.05583804127105051	0.025040035638120253	0.0361757825202916	1.0046378342113881E-4	1.186733442452213	5.729560381717586E-5	2.7944893003416533E-8	1.5326860458855764	-1227.37254752129	126.86796673290016	99.78364634579016	381.25055288738065	1062.0331456730282	2464.0935909421237	993.0085599534955	13	45	2	56	18	36
19695000	-46971.13166858592	-45394.92411336565	-1576.20755522027	-45394.92411336565	453.9445256508503	0.42818151927266973	0.7930107087576035	0.033241486411357754	0.3731924535822002	0.05583804127105051	0.018721121303746632	0.0350708847404103	9.783364310165266E-5	1.2631873431963858	5.480393477276419E-5	2.2582094855298057E-8	1.5140397514299737	-1219.2116276429815	40.060246109143115	86.8612524562988	417.628962878599	1679.9160448598873	181.70744728921997	294.9087696847538	11	43	3	96	3	14
19700000	-46988.87827541606	-45400.68807728172	-1588.1901981343387	-45400.68807728172	455.0409234753475	0.4409076960980635	0.7930107087576035	0.03933303412012114	0.3399663518522743	0.05437022633143294	0.018721121303746632	0.04186355615523271	9.264878385599358E-5	1.1042503115015505	5.27712017501569E-5	1.6414602259841773E-8	1.4067876484115318	-1231.5363713287188	71.60894455058292	127.3925531743773	665.5027315593251	1590.0590027357487	444.63653205962527	348.15966218938394	41	14	1	96	1	17
19705000	-46972.221050520595	-45387.02886340215	-1585.1921871184434	-45387.02886340215	483.76182023592406	0.4409076960980635	0.8513558373470707	0.03429176771061373	0.3459425202199223	0.052913351699662	0.025326150459130888	0.04186355615523271	9.821452889467275E-5	1.2604633434208177	5.4606486392658414E-5	2.244455096285126E-8	1.5226947669259283	-1228.097342038369	82.33383268776879	142.16914911375497	1537.4497289929552	1351.6339674392873	1153.9641188525234	308.15282425686416	45	9	6	85	7	18
19710000	-46957.18543140127	-45396.13619612367	-1561.0492352776016	-45396.13619612367	447.43741390248863	0.4347668914593384	0.8513558373470707	0.033921956820399585	0.3634178083687648	0.052913351699662	0.024360694878378747	0.04119234293547316	9.8054992840347E-5	1.2710522357389098	5.475052514242434E-5	4.803787229378327E-8	2.1644366102070176	-1215.9252968356425	60.55357046093407	230.56659748003827	947.8265335205131	1897.7991338516263	951.9768354718015	586.2342863490833	42	13	21	65	18	11
19715000	-46977.653784279566	-45399.38185313919	-1578.2719311403766	-45399.38185313919	486.5098121351939	0.4139656897630246	0.8513558373470707	0.04184169836590574	0.36326397832618323	0.05516210405260784	0.023257210678592072	0.03772116631561402	9.579568108194974E-5	1.358054538135196	5.3391790348335556E-5	3.395448498776526E-8	1.8711964000470325	-1228.0796215216806	95.20075822783964	447.90080622576903	1092.8119009492164	1925.502679716767	767.822823512801	572.0542513178125	52	6	49	34	10	19
19720000	-46959.14420906178	-45406.036723937454	-1553.1074851243245	-45406.036723937454	483.6504548981812	0.447331489052982	0.916477707013528	0.04184169836590574	0.36799210526061626	0.05516210405260784	0.023874722177852224	0.040889888098224324	1.0047963699528434E-4	1.3218662743213194	5.426145011807144E-5	1.9695099389145442E-8	1.5405379909018708	-1236.9394043914588	107.0898724324208	230.6087898782217	1039.3235305374417	2005.9658964914915	770.0926055388956	347.85247961787985	55	2	45	38	18	12
19725000	-46940.419044007176	-45390.25534359488	-1550.1637004122938	-45390.25534359488	473.29764995427234	0.46042530466953546	0.947529361433034	0.04184169836590574	0.3768831838224628	0.05516210405260784	0.024331736813125285	0.040889888098224324	9.413971309620914E-5	1.2664935750006663	5.079151773584393E-5	2.1453765469861067E-8	1.74337046410169	-1241.8547642359247	156.52220982078805	447.24896342834165	1551.3276646917432	1592.9935205971276	628.2608302723706	210.44644370064114	57	2	47	36	24	4
19730000	-46982.03253335578	-45419.40029184577	-1562.6322415100074	-45419.40029184577	483.1092884715669	0.4662804488238076	1.1184459665478623	0.04194322669591075	0.3749329036570242	0.05593021069793699	0.024331736813125285	0.040889888098224324	9.379574941675822E-5	1.2671317011923138	5.20487867806126E-5	1.0364669860545918E-8	1.333161261805205	-1265.800397492609	160.94193720217223	361.0995786107852	1159.0931976622667	1756.2807125609509	680.350022771268	388.5079428281039	49	2	42	57	3	17
19735000	-46996.25375762462	-45434.42130928789	-1561.832448336724	-45434.42130928789	458.62383518601166	0.4662804488238076	1.1251117918283826	0.04194322669591075	0.36272595608644065	0.05783195151370333	0.02067028941344517	0.040889888098224324	9.689857040725797E-5	1.2253237388413427	5.32282681005374E-5	1.7729596863027987E-8	1.5715643606501277	-1249.8675957873131	132.95260977653942	401.9970986626292	1384.7602558541112	2725.9152089524337	798.240075861341	572.142087278881	53	1	61	27	13	15
19740000	-46970.39538930617	-45411.40884519701	-1558.9865441091588	-45411.40884519701	564.4408481419165	0.4662804488238076	1.1251117918283826	0.03212082563182217	0.35651348607014066	0.05403442025505762	0.024680536754056025	0.04089995300173404	9.103891514163117E-5	1.2784785355149042	4.952370260575292E-5	2.7716394370023453E-8	1.9333866026388649	-1237.425592898447	128.19268169281605	568.5532811779273	1052.677606592447	2098.3613072736366	193.30750915714862	560.9838571797251	54	10	37	44	6	19
19745000	-46967.626322944634	-45389.99747373285	-1577.628849211784	-45389.99747373285	542.9368057130399	0.4662804488238076	0.9187969130561102	0.03212082563182217	0.33314950785874375	0.05403442025505762	0.024145165391742798	0.04463391580573716	9.490488536412556E-5	1.366306374079487	5.125621481765169E-5	3.802932527089581E-8	2.0445886630204027	-1249.2554071214804	132.8013897689243	160.57054151891984	817.0308724163452	1896.8787792324863	1816.839142985993	457.9075903920544	36	19	20	45	31	19
19750000	-46961.13285046779	-45378.43918151322	-1582.6936689545657	-45378.43918151322	509.30520761623603	0.4662804488238076	0.9803451950428348	0.03212082563182217	0.33314950785874375	0.05403442025505762	0.025271075046009523	0.04415116580127704	8.891823229045174E-5	1.2505178741484513	4.877738075850919E-5	1.7329358821937413E-8	1.5732057931875003	-1252.8503368982495	115.98399945383886	167.98433259479654	714.2342175238184	1901.3771547933695	756.5064456252812	197.53029602911147	49	7	27	65	20	2
19755000	-46940.09254863346	-45379.94383977087	-1560.1487088625886	-45379.94383977087	550.6621035119224	0.4662804488238076	0.9849399611028469	0.0356888947672567	0.33314950785874375	0.05303784995444063	0.025271075046009523	0.04374213056174024	9.122607789605919E-5	1.2896897130937632	5.054578301398898E-5	1.5174200251545153E-8	1.5486769326322398	-1247.7059741894896	122.3249510555756	139.73061052383014	514.1248671936954	1530.76567888865	1315.3583240721684	524.4724554522138	37	19	13	80	8	13
19760000	-46975.83972485708	-45387.99388790412	-1587.8458369529544	-45387.99388790412	504.71149461787434	0.4551080086994668	0.862965844962855	0.03540449863726939	0.33314950785874375	0.05303784995444063	0.01730454954690051	0.04374213056174024	9.169583615430452E-5	1.2944830301110501	5.125306643518893E-5	2.659454111101568E-8	1.6867948642125608	-1231.0164862250067	105.54668056848712	234.29335517887495	449.4155865960694	1605.5587489765321	532.6038153938051	150.1975420623793	47	17	13	83	8	2
19765000	-46968.61704528386	-45399.22533237767	-1569.391712906198	-45399.22533237767	570.850134683633	0.45816557340421565	0.8787374347363888	0.03540449863726939	0.33314950785874375	0.05303784995444063	0.01936375600446174	0.04374213056174024	8.737662674544196E-5	1.271646690964296	4.94167448145532E-5	1.2445132007100557E-8	1.3999204693157246	-1238.0025508469466	105.9083031644127	239.81998830681368	635.8086146275016	1527.7791026229131	645.6860766988231	267.67392935628476	50	4	28	76	9	3
19770000	-46973.4998473984	-45388.20359305785	-1585.2962543405547	-45388.20359305785	487.94664330156314	0.45816557340421565	0.8787374347363888	0.039137818881092884	0.3486004201961173	0.05303784995444063	0.01936375600446174	0.04253861428847951	8.223540232797473E-5	1.3205145568096257	4.8264116605737385E-5	1.7269305865179128E-8	1.5973951139147968	-1236.8292170525838	76.46265592944627	353.64900600125776	737.0152211697227	1356.4395061353725	484.1396186344032	231.48887191758973	49	15	18	76	7	5
19775000	-46986.168605914376	-45396.77078100033	-1589.3978249140512	-45396.77078100033	509.00890720090615	0.45816557340421565	0.8594686572026813	0.039137818881092884	0.36388191796224323	0.05303784995444063	0.01936375600446174	0.04253861428847951	7.767015622993289E-5	1.2631335038906777	4.6909532646927535E-5	1.464523802123897E-8	1.5574155956009876	-1237.6946391970928	116.13076489331331	700.4241257630886	1322.1289958406521	2036.7550181254178	474.0404097844349	215.3720718072625	55	19	10	74	11	1
19780000	-46989.45867927868	-45401.00598830762	-1588.4526909710603	-45401.00598830762	500.15781076513343	0.45816557340421565	0.9399897235533843	0.03947421059927816	0.36388191796224323	0.05577941726545613	0.01936375600446174	0.04816610762501024	7.982039849810106E-5	1.3227579211917158	4.7939932097067136E-5	2.2591818309127407E-8	1.8278730468176652	-1236.189981419908	71.43630975486506	148.382940839156	692.4210991917301	1564.7380934789994	290.51577638923396	257.3614355289948	49	4	22	84	2	9
19785000	-46989.852723005446	-45391.82004635326	-1598.0326766521862	-45391.82004635326	566.9743954719221	0.4500938886325852	0.9399897235533843	0.034725375814996684	0.377168655153436	0.05577941726545613	0.021881480075429727	0.04816610762501024	8.357106140898123E-5	1.360805508248487	4.833877330809364E-5	2.7253802397444882E-8	1.875697116554083	-1239.6403105200243	89.03826679725682	164.92293211432752	676.5693012568298	2069.5661503316455	4278.525124385761	771.632491989669	49	9	16	65	6	25
19790000	-46989.19388635465	-45391.05479953197	-1598.1390868226838	-45391.05479953197	571.537164297454	0.4500938886325852	0.9399897235533843	0.034725375814996684	0.3478946496954371	0.05577941726545613	0.021881480075429727	0.04816610762501024	8.099395718360106E-5	1.259525638849054	4.650806019407896E-5	2.1210550259594045E-8	1.7107005582546029	-1243.353570028017	83.272059532746	175.0704336623316	858.0035226987288	2052.053639771335	615.55416553244	143.55442198876122	46	14	21	73	13	3
19795000	-47010.69442826511	-45399.40037057216	-1611.294057692948	-45399.40037057216	545.0852796861402	0.4500938886325852	0.9399897235533843	0.0353412072802082	0.3478946496954371	0.05577941726545613	0.02004220930399923	0.04935979660396859	8.167877240540052E-5	1.1863860207696642	4.800199862402943E-5	2.291544171010366E-8	1.6851939827382716	-1237.3444371938144	86.84326932733869	159.79099013949704	980.0744570039782	1666.3852935817142	370.7127731488457	366.29954519140614	56	6	16	76	13	3
19800000	-47012.450503742315	-45392.23208439682	-1620.2184193454966	-45392.23208439682	556.0492106913864	0.4500938886325852	0.943004567705695	0.04488855145320316	0.3478946496954371	0.05577941726545613	0.022065024292467435	0.04935979660396859	8.070432904073882E-5	1.1691395277084766	4.6631967013261026E-5	1.8052724387602413E-8	1.5321460236251219	-1237.349650524918	63.947947934603505	170.9036454959091	523.3913338133151	1742.2873559711365	1016.2176892515486	229.32425768300064	52	1	22	68	22	5
19805000	-47002.49667703209	-45398.76504851397	-1603.7316285181241	-45398.76504851397	552.9561120556032	0.4500938886325852	0.7906498715204092	0.03424633846192655	0.384595531375966	0.04817971629116869	0.021957240919499323	0.03890056945677226	8.331993010379918E-5	1.1970646938763982	4.826710525806229E-5	1.8307142578916773E-8	1.5458413778343167	-1237.9691145346096	57.860993517744745	184.46488867484754	1150.4307909460597	1534.192812012739	519.5218410012236	293.4913253425797	49	6	16	79	15	5
19810000	-47030.47070665728	-45403.504168245105	-1626.9665384121797	-45403.504168245105	575.1533003285007	0.4500938886325852	0.8400457496044387	0.04455648410926101	0.33292659091766175	0.04817971629116869	0.021957240919499323	0.04717472452937251	7.792277769341238E-5	1.2041932893006948	4.5828319348744296E-5	2.389038233043006E-8	1.7618032070821663	-1245.246697191349	110.50000841094938	556.565096200379	597.7885134804003	1843.870943973269	649.1259370389581	410.9849761073131	53	12	12	69	15	9
19815000	-47025.06996457331	-45403.43576805544	-1621.634196517874	-45403.43576805544	581.4570520387617	0.4279925818578973	0.8400457496044387	0.02915845245009738	0.3395278285059841	0.05373793486305531	0.022285651652948754	0.04717472452937251	8.038968471973358E-5	1.2076590271915477	4.7128862643589794E-5	2.2309646652976735E-8	1.7301698173745477	-1248.2085347865816	103.49778784784183	260.6935984141575	488.319847210487	2052.5044838384893	1127.4409608160195	667.8601111091704	46	2	29	67	13	13
19820000	-47042.10511943048	-45408.74703715844	-1633.3580822720367	-45408.74703715844	571.0962120209472	0.4279925818578973	0.9257006865855687	0.02915845245009738	0.3395278285059841	0.058388758587894676	0.022285651652948754	0.04717472452937251	8.252727944649335E-5	1.2049687107473943	4.85332911115216E-5	1.5789872894509955E-8	1.4499663756687176	-1259.8808199204918	166.8118083280532	591.2192451226304	815.8288939340009	1561.938968852971	420.6816942260803	126.76873645920557	55	9	20	65	17	4
19825000	-47039.97399477181	-45400.99037297212	-1638.983621799691	-45400.99037297212	625.9576498534287	0.44182723609100416	0.7764467698928479	0.029605650734650296	0.34547506702783704	0.05582268162066794	0.024501888238698998	0.040655038400341195	7.704151444837468E-5	1.1763483084692192	4.742363727675346E-5	1.83674624793906E-8	1.5552296081867603	-1245.3224768213045	103.47650540951415	163.53901931739068	696.5137784279359	2006.0108320770762	880.614881789585	206.72913745180838	46	11	24	70	12	7
19830000	-47012.73983425077	-45402.13800778138	-1610.6018264693942	-45402.13800778138	578.861566164408	0.4171433404223126	0.7764467698928479	0.029605650734650296	0.3433707988447247	0.053674616806368286	0.01893492294418619	0.040655038400341195	7.69281354929158E-5	1.1905333786725025	4.7486900052956325E-5	1.4077981856268924E-8	1.5280606677883968	-1257.1147435995147	103.84214216530845	408.61840167116685	1199.0912702865216	1751.133760060443	856.8327841477856	226.03234954145415	51	6	24	68	15	6
19835000	-47019.20830469017	-45405.961411403216	-1613.246893286952	-45405.961411403216	580.4933272377731	0.4102844663243927	0.7764467698928479	0.029491584279474466	0.3433707988447247	0.053674616806368286	0.01893492294418619	0.040655038400341195	7.558047461497627E-5	1.220122838665568	4.605175609022679E-5	1.528122586460405E-8	1.5860013160793303	-1255.5872635996066	90.62491263765546	164.6436615578794	545.03311367111	1646.0081309530785	1381.4863541531997	260.26919930062417	45	10	2	93	16	4
19840000	-47012.49187924102	-45403.201125441585	-1609.290753799436	-45403.201125441585	504.4043421673405	0.4102844663243927	0.8687753711044717	0.04267552606817561	0.35185172723110986	0.05662615470214251	0.018702630007598225	0.040655038400341195	8.210142987635125E-5	1.1584755933667192	5.020616256980996E-5	1.472275017999862E-8	1.5060650356875223	-1255.1769486948535	135.15322093558984	103.6799674933399	420.4308472770301	1339.7821933022608	724.2196544928545	169.2938277590361	26	28	3	87	19	7
19845000	-47005.071872741915	-45406.63646741919	-1598.4354053227273	-45406.63646741919	616.883203322852	0.4102844663243927	0.8687753711044717	0.04267552606817561	0.35185172723110986	0.05662615470214251	0.01995911547301707	0.040655038400341195	8.028527814350361E-5	1.1560486508582486	4.858841760929824E-5	1.2251549173425348E-8	1.4419643236137032	-1251.0826590004172	90.89553466026163	131.71297485063985	537.0635601354095	1378.9799257676148	1073.6114928961244	76.98626326713432	27	27	1	75	33	7
19850000	-46967.43809291077	-45377.17236487937	-1590.2657280313983	-45377.17236487937	567.5325002647301	0.4279674868436786	0.821852729339124	0.04267552606817561	0.35185172723110986	0.05662615470214251	0.01995911547301707	0.040655038400341195	7.804648891104712E-5	1.2004417267034064	4.713541734315179E-5	1.3894723134509327E-8	1.6135816063196045	-1255.0962513074821	75.54543975274156	130.73523419546427	950.692197712321	1783.7820467104766	686.2263514312166	305.62108812764774	4	50	25	69	12	10
19855000	-46998.899641132346	-45399.47289938012	-1599.4267417522258	-45399.47289938012	643.4422287264272	0.4358699685979777	0.8646792013713419	0.03411409663419193	0.35185172723110986	0.05662615470214251	0.01995911547301707	0.04527229043961895	8.042337868591261E-5	1.2180356227706732	4.6322566009070825E-5	1.34035809467713E-8	1.5353646467689321	-1266.454017544234	113.58176469643861	147.3865651962536	450.18633491382434	2417.0135436178366	1019.5036493202789	447.8603446876466	3	47	21	69	23	7
19860000	-46983.47696609455	-45391.769791172024	-1591.7071749225308	-45391.769791172024	551.79502568786	0.452889763490141	1.0235615352795022	0.03411409663419193	0.35185172723110986	0.0546626273536482	0.01995911547301707	0.0445700372260806	8.166127937821028E-5	1.2271021624997718	4.74431264303608E-5	1.114791707147082E-8	1.4428849878389713	-1259.7545701556182	51.68638378875119	117.76668602406095	900.0480289322616	2182.6738046956843	1036.072776093948	149.8273091698488	2	55	7	77	22	7
19865000	-46981.10324145335	-45376.1426079786	-1604.9606334747468	-45376.1426079786	691.215256764695	0.452889763490141	1.0235615352795022	0.03657644751258402	0.3580206326006349	0.0546626273536482	0.01995911547301707	0.0445700372260806	7.564862591846847E-5	1.295825351970404	4.2830196910499755E-5	1.8682092241099456E-8	1.8181197592240683	-1262.1790332235094	45.62336200669906	157.98468276285797	849.7525699684752	2288.1407315912134	682.0531368489427	187.1257685719486	5	53	21	60	25	6
19870000	-46979.09307751944	-45385.06715060643	-1594.0259269130138	-45385.06715060643	553.9208656923316	0.452889763490141	1.0935039932548989	0.03657644751258402	0.34464400843228377	0.0546626273536482	0.01995911547301707	0.04267103313097386	7.846502430597924E-5	1.2687880196962102	4.46076553595823E-5	1.0513247590514067E-8	1.4254678171342654	-1258.9691063926507	66.55825573632823	135.2149818857142	798.2946439129005	3883.806807372267	892.8606096976825	85.87034963712306	17	41	22	63	22	5
19875000	-46973.13352227895	-45368.73057308479	-1604.4029491941599	-45368.73057308479	595.2724524978485	0.47315320202949757	1.0935039932548989	0.03766580135522512	0.3753087228036012	0.0546626273536482	0.0237828867521196	0.04267103313097386	7.636978043650389E-5	1.2635130332271876	4.361918714657087E-5	1.0517647504620762E-8	1.4325001377304496	-1257.4737346013876	145.2205671682706	112.09169614896636	443.5700427028912	2596.335053519946	1343.2055622985022	110.43619503171601	28	27	18	68	21	8
19880000	-46984.40819945543	-45382.38980720825	-1602.018392247175	-45382.38980720825	551.3439408266469	0.47315320202949757	1.136250692890699	0.03758678809887474	0.3472691752882983	0.05563471385065265	0.0237828867521196	0.040850992869212746	8.010939682323036E-5	1.2613104558477801	4.68834045346518E-5	1.5334395625203224E-8	1.6221225108894484	-1257.9145946200822	102.03517959351416	615.1011425483127	662.619795786034	1929.5400002221813	836.7199854391714	399.38328720691965	52	5	24	61	20	8
19885000	-46981.042386101595	-45380.74055255111	-1600.3018335504837	-45380.74055255111	539.2843826097879	0.5002349193770399	1.110349823175593	0.03758678809887474	0.3472691752882983	0.05563471385065265	0.0237828867521196	0.04255115830450893	7.525936897564984E-5	1.3091142020999824	4.395001845711438E-5	1.2151952148357372E-8	1.6031157023832376	-1270.504011024422	153.96250134260384	141.23735741253833	858.372811601571	2527.5491399451016	1052.8663035055074	227.64608891253707	40	15	24	66	16	9
19890000	-46980.88421896309	-45389.06180776448	-1591.822411198608	-45389.06180776448	602.1002969496706	0.4755548179244339	1.110349823175593	0.043312684635966575	0.3548039127402824	0.047987399085622814	0.02034138604060945	0.04255115830450893	7.718822384651297E-5	1.2491070497106134	4.4605056662915344E-5	1.396449973491057E-8	1.6754811307059732	-1267.4782301037585	151.97999507739323	434.3162609725159	998.2091434377726	3171.8546079718635	1758.3645027308937	175.78311752328696	54	3	29	35	40	9
19895000	-47018.56406972815	-45416.98422415071	-1601.5798455774425	-45416.98422415071	564.2418410762971	0.5013969094398926	1.164918053350282	0.043312684635966575	0.3380427855327135	0.047987399085622814	0.02034138604060945	0.04255115830450893	7.718748117473229E-5	1.2068389994760922	4.4878353500407575E-5	1.7110753028879642E-8	1.7393915550659247	-1267.3072700894843	119.80456572414552	284.5899859088729	1095.9261890133573	2945.650759363513	955.5569262083297	259.19249712828525	50	5	40	37	28	10
19900000	-47045.23755540326	-45413.09555400762	-1632.1420013956451	-45413.09555400762	662.1982613149661	0.5013969094398926	1.164918053350282	0.043312684635966575	0.3380427855327135	0.04657071946279347	0.02034138604060945	0.03783662228881977	7.351833148755696E-5	1.2313926597587594	4.289004640003584E-5	1.7901215502728905E-8	1.7171322779539586	-1264.2619767021833	110.99470330715316	328.1361918291994	1375.9464804468366	2906.0702053095465	1162.3654186397741	116.68733752574545	50	12	39	36	24	9
19905000	-47065.31716573773	-45435.71040070686	-1629.60676503087	-45435.71040070686	523.3071828410929	0.5013969094398926	1.214153475240846	0.03998368726556709	0.3380427855327135	0.042034854635758005	0.01760053335765554	0.03783662228881977	7.564283689966195E-5	1.2459321197916993	4.4798276005809184E-5	1.7533883950012075E-8	1.6764656610912547	-1267.445033545631	110.64936847563523	145.44061825977454	1299.661387879605	2672.1129413572658	1066.9848009359966	218.39354771037432	41	19	37	42	23	8
19910000	-47008.455191102265	-45404.71091081301	-1603.744280289256	-45404.71091081301	420.247224601064	0.5013969094398926	1.214153475240846	0.030922247803360725	0.3380427855327135	0.06459934200523398	0.023306124345890366	0.034080864739544775	7.762223244554028E-5	1.261096095527138	4.5824495376569904E-5	1.7137955413935502E-8	1.765549735206462	-1274.5853797782124	122.02832959279512	158.73739674653075	1338.181553433614	2857.842672615184	805.3135387284658	175.4244662766065	49	3	42	46	22	8
19915000	-47003.893780458326	-45403.28671848594	-1600.6070619723819	-45403.28671848594	420.8832298500109	0.46050327372076744	1.0230325698431633	0.03567857356259018	0.3380427855327135	0.04975518031934122	0.023306124345890366	0.04488318670538552	7.566105907607847E-5	1.2212837229775948	4.537524411446356E-5	1.5096325473762557E-8	1.7388569821220372	-1272.4277507729712	111.79942903313682	369.2256446622422	1216.6969723212405	3034.788716709554	994.7501981617763	181.90035344766093	51	3	46	37	26	7
19920000	-46987.86383849622	-45401.2271291737	-1586.6367093225224	-45401.2271291737	415.25194288284194	0.48805883058334015	1.0619572656446283	0.03621503936291972	0.3459241797356173	0.04987842129573307	0.023306124345890366	0.04488318670538552	7.540424934678924E-5	1.2644674246319851	4.494487373662728E-5	1.8187716899348285E-8	1.9232447809011066	-1266.6117431040461	98.0387780602111	232.56385128334736	1496.5760885084853	3612.7382190478975	1064.607757743002	164.93258904957926	53	2	42	37	25	11
19925000	-47013.84451394605	-45408.82095458165	-1605.0235593644002	-45408.82095458165	398.0700372553748	0.48805883058334015	1.0712010141991721	0.039331036921075216	0.3459241797356173	0.059714330784081525	0.023647274149526058	0.042558285901576884	7.550529733008785E-5	1.2536541244207862	4.522170295385464E-5	8.731888412000382E-8	3.5044783852782877	-1257.7448137378904	110.48952420058885	244.2880959065468	1458.417576718284	5851.9787818305995	1432.193107739441	187.06373705994167	54	3	46	18	38	11
19930000	-47005.86910861892	-45393.26646239327	-1612.6026462256468	-45393.26646239327	411.21244549068115	0.48805883058334015	1.1333726131823676	0.038320357739022634	0.3564801726827535	0.0508575237415571	0.023647274149526058	0.04384719555957894	7.52327384811231E-5	1.248377385388796	4.4271381170035114E-5	2.1989664869721965E-8	1.9376366970836325	-1264.2406991929129	110.38146987388576	278.2506178695665	1635.3447070699633	2814.559006266897	970.2410023258773	194.13885478951903	56	1	41	46	15	11
19935000	-47005.808898433876	-45393.392673102295	-1612.4162253315774	-45393.392673102295	406.7948699347237	0.48805883058334015	1.1332246040729221	0.038320357739022634	0.3564801726827535	0.042180461479346794	0.023647274149526058	0.041520787049359076	7.762344781567914E-5	1.2422883051855758	4.6123803538333194E-5	2.5630980719692085E-8	2.094285593806421	-1265.5608619881964	113.4998038638638	557.6641750414423	1457.5528335377335	2092.5593343183623	1502.5723294193363	370.97538754304225	53	2	30	43	33	9
19940000	-46996.12695454881	-45397.219700576614	-1598.9072539721974	-45397.219700576614	403.4923189633319	0.48805883058334015	0.9759073489748266	0.038320357739022634	0.3564801726827535	0.0683850572457871	0.023647274149526058	0.043923188860932126	7.792744244855508E-5	1.234440671261148	4.642720132439102E-5	1.892176491745487E-8	1.80942517435311	-1261.0148710886451	133.6360339618509	253.8174496520402	1066.3296969466137	2524.8538219269644	829.2576697905329	144.13005566771122	50	4	40	47	19	10
19945000	-47003.23104987079	-45376.649575719064	-1626.5814741517247	-45376.649575719064	413.2908194074647	0.48805883058334015	1.0495288221832066	0.03704821549323694	0.3480883188337392	0.04652348596275461	0.023647274149526058	0.043606927265037336	7.658200557299781E-5	1.255225659653495	4.644548410080013E-5	2.6696008869731768E-8	1.9864488810021368	-1258.7482187185751	127.04880353850618	1031.6306528780183	1306.2451413207611	2946.381875082456	826.6851312791099	269.625831150472	54	4	34	47	22	9
19950000	-47000.70278906573	-45377.73902905888	-1622.9637600068465	-45377.73902905888	426.458928960797	0.48805883058334015	0.9815263706020166	0.03704821549323694	0.3480883188337392	0.04652348596275461	0.018977704763204005	0.03803010946558792	7.728777143824536E-5	1.1931468982981646	4.759628070172678E-5	3.2561414357230517E-8	2.0280949863584277	-1248.49778606677	96.52418521376019	533.5459778785009	1332.5059456783165	3372.0848521671032	728.2267707072767	356.0211416838203	52	9	37	45	18	9
19955000	-46994.76686994556	-45368.929244310246	-1625.8376256353174	-45368.929244310246	431.76910143462976	0.4827787455774515	1.0736573512933862	0.03704821549323694	0.3527181591899895	0.04995880473510928	0.023354791923640778	0.03803010946558792	7.551997494558739E-5	1.2165064930417575	4.501544672802727E-5	4.135233234673803E-8	2.1560167908277634	-1238.0175971705257	86.22636036683237	317.2991784428547	1377.3934582899142	2761.263040249335	572.1428345342209	309.376916774709	58	6	35	46	21	4
19960000	-47001.39436299758	-45384.56652534489	-1616.8278376526878	-45384.56652534489	435.686298171412	0.4827787455774515	1.0762646541519298	0.03598660530412374	0.3527181591899895	0.059416995108456744	0.02760507284409185	0.03803010946558792	7.891774802733821E-5	1.3081204667575477	4.606418616721661E-5	3.911657304891493E-8	2.173496636889103	-1258.6870515459952	119.01538422577585	292.3812588454728	1404.8802492623106	2091.960275869024	654.4452095896186	103.8865949018522	54	4	32	56	17	7
19965000	-47014.357753085715	-45394.24191935245	-1620.1158337332665	-45394.24191935245	385.546249762817	0.49241312070270266	1.0933755268390863	0.039197006899651325	0.3924694651284142	0.05421283157182784	0.02760507284409185	0.04194969359735273	7.665569653624295E-5	1.227660652640079	4.516816615626454E-5	3.414365208724229E-8	2.079273327446961	-1255.8682754901502	98.97524253396212	561.2177594531719	1356.9265193443355	2928.489500343063	911.0739037935149	220.42644145055678	54	3	45	33	25	10
19970000	-47003.070558163614	-45386.085506982534	-1616.9850511810769	-45386.085506982534	401.40137659089254	0.5175807403521531	1.311236895929466	0.039197006899651325	0.3667668329393094	0.05421283157182784	0.025741546957332728	0.04588904740521109	7.504263462078063E-5	1.2713973407185328	4.603487570522267E-5	3.015633217559606E-8	2.0304016437523265	-1242.8402312493358	91.96362961396433	503.11475708726636	1740.896231123507	2749.7856676089227	1023.1328240621632	170.3346723972797	54	5	43	38	19	11
19975000	-46986.457081556364	-45388.68529504388	-1597.7717865124832	-45388.68529504388	399.7840043553921	0.5175807403521531	1.311236895929466	0.039197006899651325	0.35929852743165536	0.05421283157182784	0.025741546957332728	0.04588904740521109	7.931551963729708E-5	1.2227593526336684	4.901705271232434E-5	2.8659953230904154E-8	2.004150569420383	-1249.4884430400407	125.02265846121111	298.65710125370236	1099.835928098448	3015.341328387976	857.3109708206242	199.12076646734855	40	17	43	35	23	12
19980000	-47009.39314135424	-45390.86804600157	-1618.5250953526695	-45390.86804600157	397.90989318407884	0.48498853551961213	1.0384144449159547	0.039197006899651325	0.35929852743165536	0.05421283157182784	0.01860340407937178	0.04588904740521109	7.478344634310674E-5	1.1928619632889972	4.615247637598855E-5	1.7958714500521917E-8	1.739129196610386	-1265.9430963308284	96.15464633665057	410.8695301663136	1242.5291666813762	3105.3609964282605	645.5504535766402	108.20686459086322	49	14	36	33	33	5
19985000	-47004.01738526444	-45403.0331109274	-1600.9842743370405	-45403.0331109274	412.2014945084812	0.48498853551961213	0.9473534633091847	0.039197006899651325	0.35929852743165536	0.058187283080391616	0.022440772779226514	0.038506109735567326	7.791380086017886E-5	1.2942222062670272	4.678058226483965E-5	1.9444147419399234E-8	1.8413898304319378	-1267.341267855349	97.42393380989117	323.569165695044	1551.474728069436	2716.088677315958	675.7062787091021	280.06740654312716	49	12	34	53	13	9
19990000	-47022.03267881037	-45397.22835724694	-1624.8043215634318	-45397.22835724694	397.6144503884328	0.45409627592613566	0.9473534633091847	0.03936738296164103	0.35307714251540423	0.058187283080391616	0.020120308455609158	0.04166298561941998	7.868685702417499E-5	1.2042031397968191	4.7493024447051765E-5	2.109182271526146E-8	1.7457842386441014	-1261.5418687813415	135.06364075013877	391.59436268400975	1142.985844621817	2519.681662119691	786.7164908669126	154.66765390815158	52	7	30	48	25	8
19995000	-47017.89080111175	-45410.878230584036	-1607.0125705277187	-45410.878230584036	420.92308018300224	0.45409627592613566	0.9473534633091847	0.04319557411781833	0.35307714251540423	0.054539517750248234	0.020528808650570714	0.04166298561941998	7.940576289577527E-5	1.1643585876854943	4.7052340905858524E-5	1.76174676099576E-8	1.651209605057571	-1258.0827015637249	101.21621160746035	441.08314869085683	1210.8426641548492	2490.371503185204	771.2058356807912	137.92308171945126	52	1	37	49	19	12
20000000	-47013.1713853879	-45416.683883283564	-1596.487502104333	-45416.683883283564	424.36209445773017	0.4524883819130706	1.0518454994845705	0.03971585606089912	0.35307714251540423	0.054539517750248234	0.020528808650570714	0.04561266410836465	7.866770538249705E-5	1.2012021014687218	4.6900529307461354E-5	1.5663358894600747E-8	1.6521760152562248	-1250.7254994071725	114.45732693928245	614.4984675898305	1013.3944687870754	2405.238581272726	1261.2242041822647	133.91814402244458	55	2	18	59	25	11
20005000	-47004.05235784909	-45421.6620070442	-1582.390350804891	-45421.6620070442	427.58902261529846	0.4524883819130706	1.0518454994845705	0.03971585606089912	0.35307714251540423	0.054483159338403545	0.020528808650570714	0.0484136745793691	8.255266279724252E-5	1.1888413454922795	4.7653069703392715E-5	1.4207512646857387E-8	1.5503648440089157	-1245.5275099179291	99.15047428503227	426.15458395691695	849.8360140334847	2371.004649097778	786.9920619400286	160.58057767038872	53	14	21	44	26	12
20010000	-46986.310983797775	-45399.585251651166	-1586.7257321466075	-45399.585251651166	440.55505770040435	0.455254715597066	0.8793731177228591	0.03561055415381375	0.35307714251540423	0.054483159338403545	0.022705588878230203	0.0484136745793691	7.815814622528091E-5	1.2966749613525146	4.6110114739537855E-5	1.6753202442402654E-8	1.6645963469519136	-1240.8990907677107	102.16716984587886	493.02494455457384	1104.3936819070034	3461.0074489180965	1227.3605528164435	258.27755390715714	55	5	27	42	29	12
20015000	-47010.18455130669	-45412.20600878989	-1597.978542516793	-45412.20600878989	447.51799257507156	0.455254715597066	0.8942120105075922	0.03561055415381375	0.34648186318534674	0.052052227593897514	0.023881620371042047	0.0484136745793691	8.010337779418674E-5	1.2239525440391898	4.7151017716172025E-5	3.0514047659398516E-8	2.0866218254189626	-1246.0833258681223	104.5723330568174	426.74682091250463	902.7130098990807	3437.6693683542258	823.9798091494125	239.388884502354	51	7	20	49	33	10
20020000	-46976.5520759889	-45402.627696537565	-1573.9243794513338	-45402.627696537565	461.58623603012006	0.455254715597066	0.8942120105075922	0.03561055415381375	0.37375641788466935	0.052052227593897514	0.02202890671035809	0.03610108123003418	8.631924931865117E-5	1.2762616729768286	4.7532678985286674E-5	1.5632961809718773E-8	1.588513217660402	-1249.6316705566521	118.46296518482083	228.36742177439203	809.1765166150104	2397.3440309919893	1009.9498832105337	249.43670415389394	47	12	17	57	28	9
20025000	-47006.14007611981	-45402.44434543122	-1603.695730688592	-45402.44434543122	459.7231149124421	0.455254715597066	0.8964991418450934	0.03561055415381375	0.37375641788466935	0.052052227593897514	0.02432674637520497	0.03610108123003418	8.173640729622246E-5	1.2042623435825015	4.537557967741863E-5	2.127924584578327E-8	1.6919753549623642	-1237.2975296055167	91.95141668635517	454.8373894503241	1490.0563430281622	2991.5258894786457	1147.9665904608441	213.29399498690407	59	3	23	48	26	11
20030000	-46982.60477207864	-45400.229423125	-1582.3753489536361	-45400.229423125	451.05700305657234	0.455254715597066	0.8964991418450934	0.04152741482349289	0.3769013846809397	0.052052227593897514	0.02553964958914041	0.04715774718901826	8.166795414441964E-5	1.2558834444786413	4.516494221246017E-5	6.152170719102938E-8	2.6333906908049736	-1230.7754645863556	87.25692821185336	253.7641880140281	1381.5513246178311	4251.389077429362	803.0820104860575	167.43164934016397	58	3	41	28	34	6
20035000	-46991.88805948142	-45404.01108781239	-1587.8769716690283	-45404.01108781239	452.165106122868	0.455254715597066	0.8964991418450934	0.03865381005065961	0.35230031789659577	0.052052227593897514	0.021874379566069583	0.041240957986713504	8.174576608781791E-5	1.215140872363307	4.5163044683748497E-5	2.4307592102901567E-8	1.808330374715949	-1228.7727648445937	85.33332412576466	335.2350694058999	1257.2636766078565	4560.992662393005	1047.6570739126316	216.35823780182668	58	3	41	25	33	10
20040000	-47004.218286280375	-45406.59626500442	-1597.6220212759604	-45406.59626500442	458.8707814926465	0.43794784772444756	0.8149183376347066	0.03865381005065961	0.35230031789659577	0.05062131545354623	0.021874379566069583	0.041240957986713504	7.89742761127791E-5	1.2292365424176945	4.41897058980456E-5	3.6801968488023105E-8	2.1476790050808923	-1241.4788588007107	85.41398946862216	398.70188529819893	1207.1251016768813	4398.315129791296	902.3624146999393	560.7353012449167	57	5	38	28	33	9
20045000	-47010.82203528818	-45407.68295278206	-1603.1390825061274	-45407.68295278206	448.29727222951124	0.43794784772444756	0.9107454698031242	0.03865381005065961	0.35230031789659577	0.04834106284890894	0.021874379566069583	0.041240957986713504	8.5150707072404E-5	1.2543323382209428	4.794631620781858E-5	2.2728581097003494E-8	1.6859554838848536	-1237.5112193522689	79.22119425933971	177.72849167366098	1023.1610716563354	3638.4717213974927	1419.2484639829702	435.78145313509066	57	2	44	19	32	16
20050000	-46954.26305696742	-45386.092925112855	-1568.1701318545704	-45386.092925112855	460.09435694862816	0.4551768375057943	0.9107454698031242	0.03895691698919637	0.35230031789659577	0.04834106284890894	0.021874379566069583	0.041240957986713504	8.459610161962964E-5	1.3290940752099862	4.583117906257804E-5	1.3829704702640831E-8	1.5290266837632838	-1243.8769943328293	135.91629009408422	389.1163810278603	1167.1206656444915	4527.542315355321	931.6886227768568	177.73184043526155	58	2	38	31	32	9
20055000	-46988.09179090215	-45404.698089215286	-1583.3937016868629	-45404.698089215286	463.3884959408344	0.4551768375057943	0.9107454698031242	0.03895691698919637	0.3538231050955448	0.04834106284890894	0.021874379566069583	0.042000330793010354	8.632983384825388E-5	1.3224895597441122	4.617516426262052E-5	2.067115809378928E-8	1.7140077734470291	-1240.112006595178	131.79233449069	679.913101117619	1481.3013427725762	4254.051300072271	983.8719666648569	249.9044175342858	57	18	29	26	30	10
20060000	-47008.29977868575	-45409.89077604162	-1598.4090026441313	-45409.89077604162	454.4113312770006	0.4551768375057943	0.9154018719173028	0.03686326627239121	0.3538231050955448	0.06376912901360761	0.021874379566069583	0.04568965697320697	8.627743029384098E-5	1.2779949179200119	4.726759373297947E-5	3.9720200742300624E-8	2.091997073348166	-1233.5558505384263	118.3181446681189	577.701592791168	2345.2614999131906	3586.146196359602	1160.2805768506603	259.7721877430406	55	25	27	28	21	14
20065000	-47009.74717832715	-45410.78854615384	-1598.9586321733052	-45410.78854615384	474.0580313694977	0.4687907518235922	0.9510748921313346	0.03666014788856722	0.36819930271274176	0.05221465272553466	0.02610974754310969	0.03778597556547304	8.415807699511062E-5	1.2773392759254203	4.515554262687393E-5	3.371256813710859E-8	1.9666384552558198	-1225.3961122837923	77.26987341989087	578.6890472617646	1119.3640657881444	3508.9082598944187	828.3622549994092	241.83503954797263	52	20	28	30	30	10
20070000	-47007.331011836475	-45404.17936269779	-1603.1516491386865	-45404.17936269779	479.58237564609084	0.47093389798850205	1.067897104800373	0.038190568672052214	0.36819930271274176	0.05221465272553466	0.026350292454877005	0.045564436803472816	8.670625314163413E-5	1.1962686633655093	4.846045233863531E-5	2.904453177078511E-8	1.838147082325934	-1232.9971299848844	80.09841504289076	621.8120880573089	939.0129698374616	2878.2149449521376	1797.0612990064185	313.0669526083957	56	9	30	49	10	16
20075000	-47002.1802833973	-45411.0549862039	-1591.1252971934023	-45411.0549862039	472.198604143466	0.45336503470293527	1.0438642526608926	0.038190568672052214	0.32929695374777546	0.05221465272553466	0.020113267617657284	0.03815418785238148	8.716469375599195E-5	1.2597202712376732	4.788884768569279E-5	3.18475128475619E-8	1.95189328956921	-1234.3363831158506	104.4581966586405	358.30587335651296	1130.6286252000161	2801.777964988327	843.3768817208202	220.91501972259442	58	4	41	36	21	10
20080000	-46997.223169843135	-45409.95917446639	-1587.263995376743	-45409.95917446639	598.7581784313068	0.45336503470293527	1.0001977958512862	0.038190568672052214	0.3365371237715662	0.0586344741000707	0.020113267617657284	0.03815418785238148	8.69296193155991E-5	1.2538387320522533	4.4077469498765405E-5	3.299605304458335E-8	2.1365252840955944	-1260.3178518971688	124.29060478960812	457.6911685321044	966.0415131328809	3860.342743700527	1490.5832423594818	476.703677732953	53	6	49	24	19	19
20085000	-46983.91208086714	-45415.35822381191	-1568.5538570552292	-45415.35822381191	519.6754261081659	0.45336503470293527	0.9345763662636314	0.038190568672052214	0.3596382993422348	0.0586344741000707	0.020113267617657284	0.04591438708708461	8.81100723582204E-5	1.3204006280791998	4.451249862021133E-5	2.6108354439470893E-8	1.9202908155176748	-1252.6908070570566	119.50799146248687	323.8508592896382	1140.2765785853833	3414.785345555064	1747.6253758070422	538.2337465642862	55	1	48	22	27	17
20090000	-46961.48463144648	-45408.49489259245	-1552.9897388540357	-45408.49489259245	544.1559551553105	0.45336503470293527	0.9159477102547964	0.038190568672052214	0.3596382993422348	0.0586344741000707	0.02328761470247204	0.04591438708708461	8.705918713665878E-5	1.3341691619956721	4.395371277462112E-5	2.2410759966797517E-8	1.9308971011020164	-1255.3868332269012	92.46019001441363	251.16689051355075	1396.072146880668	3196.683868268525	1038.0468219524491	546.8062690974909	44	16	38	33	16	23
20095000	-46994.55902336761	-45413.08793836954	-1581.4710849980677	-45413.08793836954	517.3275785418724	0.45336503470293527	0.9566611755793761	0.038190568672052214	0.3596382993422348	0.05196392229586642	0.02328761470247204	0.039962350373842215	8.488078655283027E-5	1.2931542833599075	4.576507567215812E-5	2.35854496973824E-8	1.8648854781018376	-1250.5535511483642	79.17371927910266	269.16061442138	1084.284220419878	2813.8073058058376	1057.5371216347692	682.8386219410926	53	11	32	44	10	20
20100000	-46998.63029924713	-45412.270582352045	-1586.3597168950853	-45412.270582352045	497.817118310715	0.4753528353085944	0.9566611755793761	0.03868918358010151	0.3371948370419436	0.05196392229586642	0.02328761470247204	0.039962350373842215	8.874152282729873E-5	1.3564346505640166	4.691768209231878E-5	3.2343878894218866E-8	1.9988232250095685	-1240.0078987848965	87.98231990037094	433.1384194392397	1516.1721598115741	2947.0891309742497	1799.27301589345	568.5940323255	56	6	44	23	12	29
20105000	-46969.261745528085	-45402.499764461165	-1566.761981066918	-45402.499764461165	475.09757950973227	0.4753528353085944	0.9566611755793761	0.03868918358010151	0.3227629883141886	0.05406022776466075	0.02328761470247204	0.04277070353785284	9.136564211817899E-5	1.3630095260252837	4.832200498844896E-5	4.08730604350293E-8	2.1871955272489743	-1226.3631922768143	86.04511778207471	273.0473999240072	1467.0993678106208	3366.2609664520037	1642.003976862769	609.6626759305774	56	6	43	23	27	15
20110000	-46932.39962507224	-45408.694004781915	-1523.7056202903261	-45408.694004781915	512.6068784657518	0.4753528353085944	0.9566611755793761	0.03868918358010151	0.3227629883141886	0.05406022776466075	0.020708787208202233	0.04525372651343388	9.563696852986073E-5	1.279201337241493	4.82769982521745E-5	2.4608273793832858E-8	1.881421633666447	-1231.026180533489	110.62833062791029	220.7336954045974	1397.3335757830862	2481.4103815777744	1362.4972786192966	384.10669256321694	56	6	40	25	33	10
20115000	-46950.94837464685	-45402.65997215982	-1548.2884024870295	-45402.65997215982	502.27208391455196	0.4795302429621555	1.027769226239023	0.03868918358010151	0.3227629883141886	0.05406022776466075	0.02405308492562384	0.04525372651343388	9.36829005710002E-5	1.352934511189992	4.770021947473327E-5	2.6098039196636435E-8	1.7961429280975707	-1219.4452964223137	76.3392504586189	244.13239625979054	1357.592071229767	3489.908361073934	1374.8762254024386	246.82518149494962	57	5	44	19	39	6
20120000	-46969.548095296646	-45422.98810835456	-1546.559986942084	-45422.98810835456	498.29776774847585	0.4795302429621555	0.9792031006731192	0.04068399666885123	0.3780069653032136	0.05406022776466075	0.02494937910961582	0.04525372651343388	9.212330113973038E-5	1.280154872535514	4.745520934551394E-5	2.3454362246467952E-8	1.700794928492987	-1213.1533596594322	77.82659938338361	340.6199681747076	926.5801343788835	1752.1892300966801	871.2668083692433	354.6400897521818	59	3	42	34	24	8
20125000	-46967.08928380621	-45413.05899800557	-1554.0302858006416	-45413.05899800557	497.53436039767024	0.4795302429621555	0.9792031006731192	0.04068399666885123	0.3780069653032136	0.05406022776466075	0.021886435010188724	0.04536629497208875	9.830542645630132E-5	1.3154458106082119	5.0114181865044185E-5	3.305710336055453E-8	1.8524206343917182	-1221.1938586256854	79.79423007440279	433.036462629314	1239.1881970269994	1811.685167119082	1383.8392303525115	480.07527986909736	59	3	21	63	5	19
20130000	-46961.24614028063	-45422.274494550125	-1538.971645730506	-45422.274494550125	484.29080060533437	0.4795302429621555	0.9792031006731192	0.04068399666885123	0.3780069653032136	0.05406022776466075	0.02584957892256823	0.04536629497208875	9.385097976854169E-5	1.28114083369589	4.6834121288490826E-5	2.094642536800481E-8	1.7052721309618133	-1221.4886008631593	71.75493879127062	782.463491725433	1513.516861424223	2114.4175540624387	1503.4597792729617	615.0726668596939	58	22	8	34	34	14
20135000	-46966.340175999954	-45417.62070532014	-1548.71947067981	-45417.62070532014	468.9942462640745	0.4795302429621555	1.029683969744209	0.03786013564759543	0.3780069653032136	0.05406022776466075	0.02584957892256823	0.04594368901771692	1.0533892712644338E-4	1.3406761904756705	5.243448863484393E-5	3.124080395744873E-8	1.7268356822114825	-1203.2283267879352	64.99448385959688	295.1116696953043	840.7566223666016	2962.4934294170284	1219.295630795788	444.1303914425398	59	4	26	37	35	9
20140000	-46975.48431809834	-45419.45941965134	-1556.024898446992	-45419.45941965134	552.581705655213	0.4795302429621555	0.9919508636586574	0.03786013564759543	0.3367482587131637	0.053109200727967015	0.018313959975142156	0.04087712616990978	9.989229172622106E-5	1.3781174345990943	4.9461280607837937E-5	4.6883938764290314E-8	2.019607397902351	-1208.733904484813	58.00957930139421	520.6973307922867	1460.5065552390577	2430.6864984891085	950.848378822303	257.5779490590303	59	5	10	62	30	4
20145000	-46943.19988943329	-45395.86006695288	-1547.3398224804037	-45395.86006695288	512.9435717637683	0.4795302429621555	0.92759680068402	0.03730643139208919	0.3367482587131637	0.05184486452331164	0.018313959975142156	0.040831750301837236	9.928466861454765E-5	1.2869322231155134	4.899621142834165E-5	4.481152591734587E-8	1.9910445702899915	-1202.785936703892	73.16049835893874	268.8859918553231	1187.8435389065537	2574.6299772233265	739.803959106559	155.6597819666342	59	6	37	35	31	2
20150000	-46944.221013629314	-45392.0168745722	-1552.2041390571144	-45392.0168745722	432.62444959952353	0.4795302429621555	0.92759680068402	0.03730643139208919	0.3675286768231573	0.05184486452331164	0.019806371192999897	0.04549112297626174	9.920806078609266E-5	1.2458042777583473	4.980831496522143E-5	2.5950466360151117E-8	1.6689030115514092	-1205.4277951379913	49.34503668667576	379.6642813728873	880.7127207840068	3141.5713784399695	503.49979068532144	237.88740180280712	59	5	30	50	20	6
20155000	-46950.750417646435	-45400.63395875955	-1550.1164588868858	-45400.63395875955	450.9023619760246	0.4795302429621555	0.92759680068402	0.04025244585829797	0.3675286768231573	0.0549704898317297	0.01849461983310025	0.04549112297626174	1.0108929097686114E-4	1.3630436251485532	5.0818377131081925E-5	2.7024474326020076E-8	1.6270959642865643	-1194.8988415437743	72.87583790853051	158.72836028368678	1355.4852405442887	2978.796675664531	697.419757039992	30.585027030018843	60	1	46	26	33	4
20160000	-46887.265650504174	-45381.40811396193	-1505.8575365422407	-45381.40811396193	457.87752332156293	0.44819688239422323	0.92759680068402	0.038975666577949736	0.35145306527105813	0.0549704898317297	0.021285609353245655	0.04549112297626174	1.0392434290850597E-4	1.3021566400518096	5.063553819958275E-5	4.1936205421271864E-8	2.09982565349806	-1194.9107558188339	56.285762955591004	428.61019939935414	1469.7446916897006	2534.8022455850178	777.0345564970913	37.48544850352237	59	5	39	29	34	4
20165000	-46918.37378454609	-45390.92943929274	-1527.4443452533515	-45390.92943929274	463.10700887014167	0.45392983372544365	0.8737854839125587	0.03238689456805489	0.35145306527105813	0.0549704898317297	0.021285609353245655	0.04738337051831927	1.0255710862199259E-4	1.2687020370006958	4.921103360808572E-5	2.369693297900315E-8	1.6055067166522963	-1194.4781596886157	51.2017769045533	266.731855129255	825.8009340163701	2329.7109507689456	1135.4613604833419	86.9385914089727	61	1	37	37	30	4
20170000	-46946.11868465842	-45416.827299219534	-1529.2913854388835	-45416.827299219534	468.44630889878533	0.44066119449588975	0.8737854839125587	0.03238689456805489	0.35145306527105813	0.0549704898317297	0.021285609353245655	0.044709753553048084	1.0810568461874772E-4	1.3944319191737904	5.0544540521832E-5	4.2938834630815755E-8	2.0185183251525634	-1198.71678462945	68.558747769117	380.2999976163719	1305.3499248256721	4043.341676205729	897.1077631755561	16.376213195500434	61	1	43	25	37	3
20175000	-46930.3018355443	-45398.334914844105	-1531.9669207001905	-45398.334914844105	437.3614292408506	0.4455562223684366	0.8737854839125587	0.03955037762162074	0.3723717559431078	0.061383379047685115	0.021285609353245655	0.041843719675187664	1.0396901777755535E-4	1.2148097727953389	4.9372646036168844E-5	3.617885140418568E-8	1.8782548416535487	-1191.9447310486235	59.936692910557724	384.86313636207336	1083.5721531443296	2367.167227542417	1100.1596687620195	15.36256304318205	61	4	39	26	36	4
20180000	-46946.15293943051	-45416.79920495303	-1529.3537344774834	-45416.79920495303	459.12395009620826	0.4584430165347609	0.8601211956707157	0.04137739855280578	0.3723717559431078	0.05716986603001682	0.021285609353245655	0.042304723852659584	1.0000008950945538E-4	1.2993540095380658	4.7765357132457756E-5	4.6732995880028706E-8	2.0699756915954466	-1192.6318771476465	64.214706924467	195.58494571098103	1062.777368063451	2830.3672615775727	1545.3803195047847	21.337720319271394	58	7	39	11	51	4
20185000	-46972.28703904782	-45410.78051768754	-1561.5065213602807	-45410.78051768754	463.5195824563767	0.45009060667661643	0.8601211956707157	0.04119075692158583	0.3723717559431078	0.05716986603001682	0.02121846657364413	0.04195376165682599	1.0055452260599236E-4	1.3331950709270675	4.8208679738775375E-5	6.697755262077516E-8	2.217808930039865	-1199.4699133545917	59.67145845742317	280.32716015391946	1203.4497721725004	2427.338985206251	1074.5606913392598	103.345407818971	54	15	34	22	41	4
20190000	-46948.97941405778	-45420.8835334429	-1528.0958806148763	-45420.8835334429	464.8837410853216	0.45009060667661643	0.8601211956707157	0.04119075692158583	0.3716590055817709	0.05716986603001682	0.017895119635154486	0.04195376165682599	1.0283876663718931E-4	1.2879816434379296	4.802644577870926E-5	3.454495381320436E-8	1.8980265582329001	-1212.6025210738403	75.43048115051965	359.75914693213343	1385.1229046771973	2989.2790712689293	649.7905413287555	74.48894039475823	57	9	36	33	31	4
```
