## Supplementary material for "Reliable estimates of Japanese encephalitis virus evolutionary rate supported by a formal test of temporal signal": https://doi.org/10.6084/m9.figshare.25486117: JEV_G3_GTRgi_ORC_BSP.log (part 3 of 99)

```
20195000	-46957.41786855668	-45422.0125720388	-1535.4052965178805	-45422.0125720388	459.04339311242893	0.45466904851945783	0.8601211956707157	0.04119075692158583	0.3716590055817709	0.052615789866902234	0.016840647461936992	0.04228595263491007	1.0087540525709119E-4	1.3000069019926561	4.746651040218399E-5	2.6616168448148743E-8	1.7058490100474217	-1206.9862326871723	59.021393617538486	219.78546844073702	1276.0195543295938	2920.150146268569	693.6743884280035	33.162243724542314	55	6	39	36	31	3
20200000	-46931.70758999361	-45399.48188285517	-1532.22570713844	-45399.48188285517	460.0419043568579	0.4428739936316413	0.9525222525250244	0.04119075692158583	0.35224573808979054	0.052615789866902234	0.019842075350588087	0.04228595263491007	1.0154741641664241E-4	1.3700397466353638	4.858562440121611E-5	3.7749242697751656E-8	1.9199053126036385	-1206.1674870285299	66.77279438757049	250.59187597151052	1055.5676814987287	2593.6838626316608	1327.3398162063997	83.70562892414752	60	4	26	52	25	3
20205000	-46952.47089352681	-45414.061796377384	-1538.4090971494297	-45414.061796377384	460.749517151311	0.45943907269871537	0.9696555097070206	0.041400721885486935	0.35224573808979054	0.04739862982861541	0.02230436171048115	0.04228595263491007	1.0273479897906652E-4	1.2143102247004258	4.9226717621668245E-5	3.1284390422000526E-8	1.8003335155739912	-1219.9567725713507	66.04103736465304	190.21286599274129	545.2793544515655	2241.2597843163658	569.6649067971223	234.92851638711207	58	1	19	68	20	4
20210000	-46943.665752812114	-45401.24807284387	-1542.417679968247	-45401.24807284387	459.07250593918525	0.45943907269871537	0.9273034871035898	0.041400721885486935	0.35224573808979054	0.04739862982861541	0.02230436171048115	0.04228595263491007	1.0037638280610413E-4	1.2594039699454123	4.9232564605522734E-5	2.263218140818501E-8	1.6596016846663426	-1228.9518688465469	95.5458182279901	331.9735782374968	716.225860019288	1787.9691207796434	864.8281542697242	2.9071704124497044	60	10	7	66	25	2
20215000	-46945.974193310954	-45417.27711920377	-1528.6970741071846	-45417.27711920377	457.2239936757347	0.45943907269871537	0.9273034871035898	0.045375169623894464	0.35224573808979054	0.04712583740581569	0.01954260096815825	0.03722214062259645	9.854187826735888E-5	1.264555763504473	4.7721507283836275E-5	3.399279529750267E-8	1.9875076767325293	-1205.2858273750426	75.29253620782782	350.75577358469656	1174.116865123827	1946.387298828477	894.10653278009	26.371841735488754	57	15	12	55	27	4
20220000	-46929.463479921105	-45389.55355701918	-1539.909922901926	-45389.55355701918	462.8894882801273	0.46571557872558533	0.8989757793510157	0.031998399016520414	0.35224573808979054	0.053398323797606895	0.024043532615690616	0.04295366523889131	1.0355265661949482E-4	1.3464533947936268	4.80356549617125E-5	5.446615237089635E-8	2.182649379677546	-1212.493767380645	93.49520065514257	622.2926556399976	1052.4140711692419	1859.668800801276	1282.6535376357274	90.87555092096616	62	4	9	75	15	5
20225000	-46940.84357523349	-45394.43545477154	-1546.408120461952	-45394.43545477154	449.0099225969145	0.46571557872558533	0.9373463804393264	0.031998399016520414	0.35224573808979054	0.053398323797606895	0.02378274046957482	0.03990814227640609	1.060493268405772E-4	1.280456671828685	4.833910553780018E-5	5.042389874935597E-8	2.1816864494593626	-1218.6936262187442	66.2450924102051	287.23839746740003	619.604790461672	2575.543783883169	834.2282229693869	390.23255825803506	59	6	14	58	28	5
20230000	-46968.37252612958	-45411.98886777942	-1556.3836583501522	-45411.98886777942	466.3975954313425	0.46571557872558533	0.9373463804393264	0.031998399016520414	0.3462166810879964	0.053398323797606895	0.01768304197132055	0.041097704906548314	1.0111938395746584E-4	1.2916272918938188	4.740353979138302E-5	5.405200015541404E-8	2.13502276559421	-1219.3741615823797	93.25077645454726	522.9034838706611	728.849666660429	1803.1148474189727	996.9354322237082	37.904357710995406	58	5	19	70	15	3
20235000	-46911.65630096403	-45385.46492194327	-1526.1913790207618	-45385.46492194327	468.35024787644306	0.46571557872558533	0.9122714175616949	0.03561154736742871	0.37348907516494584	0.0558695796814969	0.019974843903316056	0.041097704906548314	1.0086219782245134E-4	1.3985070660792012	4.718270508861869E-5	5.354124723997457E-8	2.3522606199459837	-1221.5121233914924	86.04422580276142	212.49284677417774	582.624758283646	1901.5032133504483	1103.8117770936055	150.710855093863	57	2	18	60	29	4
20240000	-46945.216241357026	-45412.05544940352	-1533.1607919535065	-45412.05544940352	475.4832308292716	0.46571557872558533	0.8346854320496974	0.03729362148634804	0.37348907516494584	0.05149777910971913	0.019974843903316056	0.04265166078399915	1.0136962276030567E-4	1.251828217015085	4.842467501286367E-5	6.086817011891918E-8	2.311773689911333	-1214.5775125289445	77.001691002895	115.9836144803855	539.164778408222	1740.1892250677881	885.5586599851486	275.89950809899375	55	3	12	74	21	5
20245000	-46907.86036406978	-45391.72406028711	-1516.1363037826652	-45391.72406028711	500.6599545564488	0.46173743122839356	0.981238766482821	0.032087000557609005	0.37348907516494584	0.05149777910971913	0.019974843903316056	0.043179236540724454	1.0145051336856691E-4	1.2992310722894678	4.7760692779203724E-5	4.6132827349609674E-8	2.173455866403879	-1208.891086159698	60.5531328606618	234.64324460168638	1110.5680356997534	2096.5338571129914	691.1138009351922	43.15318762175459	58	1	26	56	25	4
20250000	-46945.19685948014	-45415.126001545956	-1530.0708579341806	-45415.126001545956	467.25279763994746	0.4642137688975883	0.9815769456849207	0.03542855048020662	0.36650434945040195	0.05149777910971913	0.019974843903316056	0.043179236540724454	1.0388538474942412E-4	1.341664405320758	4.915687092202768E-5	2.974180261601131E-8	1.7880392769165276	-1214.6131707830423	85.72524418105218	156.96142379150444	798.2342266282114	1960.0925270350285	1038.768340576084	42.687223901870404	57	2	24	48	34	5
20255000	-46944.249886561636	-45412.40328304162	-1531.8466035200145	-45412.40328304162	536.1803283925444	0.4642137688975883	0.8925800070882228	0.0440207357531081	0.33295852686120475	0.05149777910971913	0.019974843903316056	0.043179236540724454	1.0390688288745186E-4	1.318666769759874	4.9468714199381745E-5	2.8032267687046262E-8	1.737217647329238	-1211.3569265849994	77.02227632189053	270.94729680611175	881.3074766904979	2060.737284069278	1105.9600135113958	184.88029597600405	59	4	14	55	33	5
20260000	-46927.591458240226	-45397.85554148126	-1529.7359167589664	-45397.85554148126	471.13566204376195	0.43532400206642224	0.8925800070882228	0.03157197315604088	0.33295852686120475	0.05149777910971913	0.019974843903316056	0.043179236540724454	1.0120252074364097E-4	1.2451589072951539	4.8854865022485116E-5	1.8914092876528616E-8	1.5415676668791818	-1205.418571018844	73.38780545142642	1001.2194152822341	771.6271704691973	2031.8980939443888	848.0578498028208	57.31184841931711	59	8	30	46	22	5
20265000	-46923.65087512308	-45407.22540383339	-1516.4254712896848	-45407.22540383339	453.78017283881474	0.4573301593775718	0.8925800070882228	0.03635187739339411	0.3409731947067547	0.05149777910971913	0.019974843903316056	0.043179236540724454	1.0364276999624467E-4	1.2596551627424297	5.027798059157977E-5	1.8252247648059332E-8	1.453504151447749	-1194.296331588509	77.19797125237379	263.1286757899464	1117.0921973847255	2848.596181818121	872.5862580821431	25.556980699774	59	7	27	46	26	5
20270000	-46974.29058018705	-45424.48088802421	-1549.809692162841	-45424.48088802421	486.32184293631224	0.45083773762678525	0.8157191647035205	0.041630684831015695	0.3409731947067547	0.05220155312125557	0.019974843903316056	0.05647537602088579	1.0216484304892876E-4	1.247705072757662	4.994959751617596E-5	2.7745091851708126E-8	1.6714040306187217	-1206.6175002016532	84.91520025422983	338.2197248111051	1065.1383365341958	2128.3076904060604	1044.8887196364153	50.12025854477061	57	8	27	55	18	5
20275000	-46985.14031512621	-45418.193669563414	-1566.946645562801	-45418.193669563414	504.84328209650715	0.45083773762678525	0.8461812573212465	0.03259946368711182	0.3409731947067547	0.05220155312125557	0.019974843903316056	0.046444061971542175	1.0151937493121269E-4	1.235970833145991	4.98918339263295E-5	2.2158322078411252E-8	1.4728129834223609	-1199.938036599228	83.13795413849259	242.0885001575969	970.1147399827152	2379.654832491948	1649.7412749251396	76.06123709034821	58	6	37	32	32	5
20280000	-46995.27801434685	-45425.650750869485	-1569.6272634773645	-45425.650750869485	491.7890131746976	0.45083773762678525	0.8461812573212465	0.03259946368711182	0.3409731947067547	0.05982456333175278	0.019974843903316056	0.0380610675300215	1.046726753493827E-4	1.21250164462109	5.0820325377355774E-5	1.8898005851650633E-8	1.3525568010723503	-1206.1256804931666	71.77868270815766	250.9475190677663	1419.8374497654224	1980.3595055177154	397.0406460138065	386.2656285791212	60	8	32	57	4	9
20285000	-47000.77179772416	-45423.47760057064	-1577.2941971535272	-45423.47760057064	496.9034697494529	0.44792422499473344	0.8461812573212465	0.03498887638383772	0.3409731947067547	0.053461855610918395	0.018899179252316527	0.043349939247370003	1.0017190387004732E-4	1.3210741027179291	5.006133250250837E-5	2.3612265501393856E-8	1.436355910716383	-1201.0935804161022	73.78365272004366	302.45994698831583	993.6944378659751	2440.46948993145	1000.079989766301	222.30843731731304	58	7	34	35	31	5
20290000	-46962.92900284938	-45398.53954968013	-1564.389453169247	-45398.53954968013	490.21015393170626	0.42685745069572906	0.8260654287992076	0.04242633906693156	0.35968349101364433	0.053461855610918395	0.018899179252316527	0.043349939247370003	1.0372123990122643E-4	1.199324687309506	5.1915846017640573E-5	2.0776774490413642E-8	1.4158058587679312	-1204.8176880167446	76.64800408258841	191.07592228773547	788.6159263965492	1989.5224785260411	1267.0237670411177	175.53713416177516	59	3	31	40	32	5
20295000	-46944.67685872757	-45398.30232091178	-1546.3745378157878	-45398.30232091178	507.27967020103	0.43994029362154086	0.7964867117948734	0.03798575579930324	0.35968349101364433	0.05667398347996915	0.0256918144226359	0.043349939247370003	9.906064498235952E-5	1.1784789125337958	4.951022414767025E-5	1.711110874049189E-8	1.4273471248000984	-1208.838837311932	61.07487297058082	281.50917748478213	731.8366043985645	2249.87957233582	1366.2995394990942	248.88719436675373	56	5	29	44	30	6
20300000	-46945.273693102914	-45404.177149551215	-1541.0965435516973	-45404.177149551215	501.56768498292496	0.43994029362154086	0.7703534554908738	0.03798575579930324	0.34470157140646424	0.05667398347996915	0.02244532679332514	0.043349939247370003	9.944487339094503E-5	1.2202707252704743	4.907019931764853E-5	3.165340486916199E-8	1.8174933250415686	-1200.107043917782	87.17199590565232	333.3029841794506	996.2600278901679	1574.8649655657327	1420.838385843415	161.19356423620567	62	1	40	30	31	6
20305000	-46929.23154104767	-45386.55834801559	-1542.6731930320839	-45386.55834801559	461.6712374015046	0.3942585428989641	0.7703534554908738	0.04375770478303874	0.34470157140646424	0.05396779164410101	0.02244532679332514	0.040721525302515625	1.004996712662382E-4	1.3172142960582154	4.9806754364733105E-5	3.0060554835397524E-8	1.7319537340878772	-1196.8410636238104	72.99224521131222	194.09164840170214	990.7123246421224	1849.2933864314912	1267.3361628330144	157.25948617620705	60	4	36	49	13	8
20310000	-46966.719054125	-45401.70724249331	-1565.0118116316933	-45401.70724249331	477.5587792123164	0.41400142947055424	0.8055568402000596	0.040542474823861765	0.3563041134873945	0.05396779164410101	0.02011696788301844	0.04862892347403631	1.0224166286110597E-4	1.253675765109821	5.0838000690930715E-5	2.4443826615516983E-8	1.5148384242354145	-1193.7494773291298	69.82525526120615	180.56122961285683	1099.244380673655	2147.2443769474585	1404.160381753668	80.63634044917745	61	5	46	28	23	7
20315000	-46976.995479843936	-45400.58468726182	-1576.410792582118	-45400.58468726182	479.66093581497177	0.41734014817426257	0.8055568402000596	0.0324135996591778	0.3313849108924472	0.05396779164410101	0.02011696788301844	0.04862892347403631	1.0650118131085167E-4	1.244193359957371	5.145680330724858E-5	2.7547203421965054E-8	1.5045162754941521	-1202.0194157977955	80.33403911059595	558.8189106789725	946.849386216935	2139.70540788164	1330.5835936697367	101.44042874129144	60	6	36	43	20	5
20320000	-46946.03274804629	-45407.31635261382	-1538.716395432467	-45407.31635261382	476.49612459849214	0.41654312099949276	0.7847093901079999	0.03541893104922102	0.3559704659997332	0.05396779164410101	0.0260378912499924	0.03519666813688746	1.1204313316675536E-4	1.254477671503863	5.33910661303434E-5	2.333121249581139E-8	1.450677550629772	-1200.8972116010534	74.9606473253619	159.26045019459107	668.1234695176728	1872.8458787603638	634.3955771553555	112.2613608369289	58	3	15	76	10	8
20325000	-46944.68288434242	-45391.97728302862	-1552.7056013138094	-45391.97728302862	481.3169261516657	0.41654312099949276	0.7847093901079999	0.038153537570729396	0.3559704659997332	0.059528793744014874	0.02772315211231834	0.03971441529428626	1.0041935899664727E-4	1.2778614125909937	4.913261905281461E-5	1.7378058770295406E-8	1.4332037257022918	-1219.3596015671096	102.36029592721411	126.65194564993354	715.9584266317042	1433.6073319036302	2695.1240036077656	79.27318484453491	31	31	14	85	2	7
20330000	-46957.50152957102	-45402.800894651016	-1554.700634920002	-45402.800894651016	511.57692336978465	0.425281172361315	0.7847093901079999	0.038153537570729396	0.3559704659997332	0.056164165695979505	0.01980401479418519	0.03971441529428626	1.017583387404636E-4	1.3080200770970465	5.023487590186337E-5	2.4591566621838353E-8	1.6383568559675936	-1228.680168501473	49.45756081589484	113.02859170580676	528.3076790583	1298.9496844007178	375.66043512110684	181.35956248191476	2	53	18	90	2	5
20335000	-46959.89835609609	-45409.21858905491	-1550.6797670411827	-45409.21858905491	468.61629995552846	0.40249370773005966	0.7847093901079999	0.037743128972559936	0.3559704659997332	0.0536166401551737	0.01754655711879189	0.03971441529428626	1.0537430474389745E-4	1.2943344288822267	5.188067314473791E-5	2.5630190153674567E-8	1.6771282946732007	-1230.9581467218297	145.94741958193336	130.65574193886587	521.5432082387089	1758.5747495195812	1015.8576501550693	62.257040104001305	15	41	19	83	7	5
20340000	-46943.777000146285	-45405.028337422744	-1538.7486627235428	-45405.028337422744	436.6039729620259	0.4498098388017729	0.7655243874201318	0.03637725135063072	0.3583795612626674	0.0536166401551737	0.01754655711879189	0.03971441529428626	1.0158033319486081E-4	1.3087665488834814	5.062136491241972E-5	2.0370277106171843E-8	1.6009022618672757	-1230.53976030422	63.48317272745085	106.9925771016337	613.95878817646	1687.5281337597505	1115.5660782777097	38.753231769553175	9	44	23	82	6	6
20345000	-46943.63039190475	-45409.33779686832	-1534.29259503643	-45409.33779686832	468.9683953912712	0.4498098388017729	0.7655243874201318	0.04335597817012909	0.36676166378954544	0.0536166401551737	0.01754655711879189	0.03904678871784087	1.0380513512999682E-4	1.289167246831497	5.158984118256418E-5	2.2632909214960944E-8	1.6998639106577953	-1236.4665515715328	42.89329093125874	121.20333255460322	439.5521180637048	1537.6750383336137	979.5484807127696	124.45389139533938	7	47	15	88	9	4
20350000	-46992.69318317868	-45425.26984121793	-1567.423341960751	-45425.26984121793	423.41645643501715	0.4498098388017729	0.7655243874201318	0.03939276408080303	0.36676166378954544	0.05506523990314249	0.025605057684049515	0.03881943084056549	9.747468458940624E-5	1.326650394282899	4.9076403781187565E-5	2.9615964900899846E-8	1.7183514607089676	-1227.2192951902105	134.33720601985618	106.69258098811918	372.38273741954293	1502.6192758689065	737.5392144803968	131.91637907996724	9	46	12	90	8	5
20355000	-46940.6757152766	-45402.486852381415	-1538.1888628951858	-45402.486852381415	435.64853930111144	0.4498098388017729	0.8193849360426833	0.03939276408080303	0.355608790336643	0.05506523990314249	0.027251551993642698	0.03881943084056549	1.0551486414694991E-4	1.3138785004723719	5.264882261045075E-5	3.1421416060521914E-8	1.7597965387959624	-1218.056188852239	96.82343474082793	82.2954979791829	268.9200234298529	1069.2926594778867	89.75924277528439	83.84107015980649	2	49	13	98	7	1
20360000	-46951.336000966345	-45393.19338582511	-1558.1426151412354	-45393.19338582511	426.95879050360696	0.4498098388017729	0.8193849360426833	0.03561942782387639	0.355608790336643	0.05506523990314249	0.027847944769296737	0.0495298751427557	9.966491153681363E-5	1.259953325873173	5.147857304243324E-5	2.5499674449644305E-8	1.6046033751082804	-1215.7696637378494	93.2502901768923	89.00816739360481	142.4736044787344	1320.7657140107028	177.6106655753462	12.168835728685302	21	25	13	103	7	1
20365000	-46959.85504208603	-45406.406362042275	-1553.4486800437483	-45406.406362042275	415.9454886916114	0.4498098388017729	0.8221517835465622	0.03561942782387639	0.355608790336643	0.05506523990314249	0.028980679943018364	0.0495298751427557	1.0347509221150972E-4	1.3268806745208959	5.437944527003472E-5	4.8341355188453846E-8	1.9730566003084886	-1206.5223644510622	99.17350853601914	87.16986744149587	316.67666104516417	1252.0810696029032	63.58682877850117	34.34110679533703	25	33	3	102	2	5
20370000	-46949.40881961201	-45418.910440337844	-1530.4983792741616	-45418.910440337844	448.3771836850551	0.42827803909983947	0.8221517835465622	0.038687984696960796	0.355608790336643	0.05506523990314249	0.02867146608134384	0.035197966358115076	1.0359712490656483E-4	1.2886968014162818	5.2352823468583926E-5	4.3727798949871755E-8	2.0463129204904114	-1206.3125755843462	151.15479632323405	78.4940132340371	388.72094290487405	1290.0877974190428	1610.5890783647224	90.62871151334637	8	49	11	94	2	6
20375000	-46931.18023449896	-45398.39948582529	-1532.7807486736735	-45398.39948582529	451.24186948948085	0.4573018368836593	0.9047740512095459	0.03702399155954751	0.36576436203877344	0.05098232884351763	0.027400437286436447	0.03820209852724737	1.0469333898626357E-4	1.309423305495444	5.281688698894077E-5	2.1058102586041564E-8	1.486633041682554	-1206.3093755760256	174.10067386139224	61.67912462523753	346.2799548995079	1575.3458350519938	177.93249198117536	39.359585786176986	17	43	9	93	7	1
20380000	-46939.25137976835	-45394.21428706536	-1545.0370927029903	-45394.21428706536	444.0699691280768	0.4573018368836593	0.913807227340894	0.03710910915950291	0.37135303374468354	0.05913585892547559	0.027400437286436447	0.03820209852724737	1.020004446570049E-4	1.2510768754170714	5.0583240452564876E-5	1.7453862327077158E-8	1.3936681963123325	-1215.8360643206577	77.9780731457803	69.34379426304717	300.8301293223589	1240.6435102432433	189.02954774957908	30.79580029276637	12	48	3	99	7	1
20385000	-46942.28506706854	-45400.58457671513	-1541.7004903534014	-45400.58457671513	434.56574411195095	0.4573018368836593	0.913807227340894	0.03710910915950291	0.4076857338033121	0.05913585892547559	0.027400437286436447	0.03820209852724737	1.0399847639539034E-4	1.3225248053052097	5.1255904180923015E-5	3.623215388221427E-8	1.7999479708856647	-1206.1508034666497	109.96328517861126	57.41853939343862	210.1692683986217	1437.6998648379354	876.8157063181131	21.471724082719593	22	36	5	99	6	2
20390000	-46981.695891367715	-45426.48506732545	-1555.210824042268	-45426.48506732545	433.13027832601216	0.4573018368836593	0.913807227340894	0.04269254880645892	0.4076857338033121	0.05913585892547559	0.02059927338761615	0.04756592292502816	1.047945475446243E-4	1.367648106306477	5.1817346429714493E-5	6.324150585615999E-8	2.1157237238908038	-1203.3658171646712	75.57009635871023	64.91407780767047	268.59263373960584	1340.884863534457	96.69110093297496	144.6556444028864	27	30	7	98	3	5
20395000	-46933.92238975361	-45410.06897041233	-1523.8534193412793	-45410.06897041233	430.042556565054	0.4672855396841693	0.913807227340894	0.0355035206975515	0.38570575172419636	0.054325285908041025	0.025326949768402083	0.04756592292502816	1.0946869098956036E-4	1.351882403752266	5.340139451991206E-5	2.4418417730163227E-8	1.5563365506141296	-1201.3250880970072	72.26134268141078	81.68119572676004	372.3170236302927	1281.4393795960834	571.5448506572042	93.12424168352561	45	15	2	96	7	5
20400000	-46942.45277521165	-45400.15637152907	-1542.2964036825795	-45400.15637152907	445.12746661080394	0.45752223025653016	0.8935347310311078	0.0355035206975515	0.3833955622237084	0.05269545516243685	0.02385780503812989	0.037748868642934315	1.0653608106755395E-4	1.3245941369087462	5.2402347290480544E-5	1.5715652125053606E-7	3.3208549817373716	-1209.281287778357	104.0754663582115	85.18334414812254	330.65825750226213	1277.116092558697	3417.962834647236	30.465367368845236	40	21	1	103	1	4
20405000	-46952.80547345892	-45415.7600059544	-1537.0454675045187	-45415.7600059544	426.8272583334435	0.4454654256610337	0.7758152228286207	0.0355035206975515	0.3833955622237084	0.05269545516243685	0.02385780503812989	0.04046205317610194	1.0965953955034042E-4	1.3667506100369815	5.477119607278462E-5	2.6005991215512868E-8	1.574388276399069	-1205.124471764735	80.65326122595917	77.09084260854146	191.73918759236355	1624.258320216766	343.3280357022335	115.78867411651964	32	21	12	96	5	4
20410000	-46942.17183921539	-45398.54527151387	-1543.6265677015226	-45398.54527151387	446.3177684870181	0.428763432686023	0.7758152228286207	0.0355035206975515	0.3593243198832401	0.05835236676740011	0.02385780503812989	0.035605095732546804	9.999072088063021E-5	1.3285215311163971	5.14600656987304E-5	3.094997376360456E-8	1.7964679214237431	-1215.1516583113882	77.25403419296052	76.28451158690898	245.12067252538876	1076.58855523429	1974.8945293060963	147.34067330538414	41	12	11	95	3	8
20415000	-46937.434679905586	-45398.72384187849	-1538.710838027098	-45398.72384187849	440.4428342175263	0.40338421818333897	0.7758152228286207	0.04323924056382526	0.37109683671410215	0.05835236676740011	0.024128089591726302	0.03798439053638607	1.0321089825434053E-4	1.2843370168521895	5.2424387597340154E-5	2.7246679121248875E-8	1.693810651678846	-1222.0814192322212	118.71863456190293	210.98958716139424	538.9108328333018	1481.685980860487	543.0499137178258	103.26361865709298	52	12	6	88	8	4
20420000	-46935.43531256829	-45395.31464992554	-1540.120662642753	-45395.31464992554	444.82367578006347	0.40338421818333897	0.7758152228286207	0.0395244304349847	0.37109683671410215	0.05369552688025878	0.020862519745085684	0.042066944690959944	1.0656165744912877E-4	1.3645087665067788	5.324673473799516E-5	3.0212749098207445E-8	1.7787907371603524	-1222.6536946231827	133.53128270677826	425.0341474538269	1021.3353696923523	1423.3274372668354	145.54622430322723	313.96011097767	58	10	10	85	6	1
20425000	-46937.12524506347	-45397.17840296019	-1539.9468421032818	-45397.17840296019	419.739526411046	0.44643611720263976	0.7837968959846034	0.0395244304349847	0.3717765248993192	0.05819059657518575	0.020862519745085684	0.044708599169473416	9.748095775249883E-5	1.3314802597697664	5.0610148312843376E-5	2.6951154954792688E-8	1.8322557850352348	-1228.4472804837708	93.27480986324693	538.5246849325606	1579.1320498042394	1244.5350648544863	802.3735511875475	94.40820469292744	52	17	16	75	3	7
20430000	-46934.83978049227	-45393.40162092841	-1541.4381595638647	-45393.40162092841	425.72569120053885	0.44643611720263976	0.8992476278305341	0.03320662883094571	0.3818549350611183	0.05819059657518575	0.020862519745085684	0.044708599169473416	1.0570585353726283E-4	1.33987954274094	5.4314541048779084E-5	1.788101527026477E-8	1.4191630861457476	-1222.1756767745255	134.76059258402032	284.3972797389586	1195.1383128626194	1090.3318130563098	1168.1099579516156	71.92561026027285	60	2	43	36	23	6
20435000	-46901.59014802563	-45390.81808197551	-1510.7720660501222	-45390.81808197551	424.7907176954354	0.44643611720263976	0.8030665311903475	0.03718030162356725	0.3727092237153392	0.05819059657518575	0.020862519745085684	0.044708599169473416	1.0429306794839814E-4	1.2618678078674639	5.175518928958399E-5	1.5967505598544548E-8	1.44162683998779	-1211.364572721019	115.37171296618452	694.2854907906058	1362.134761395836	2717.3399986852082	1162.7099408829442	80.23264062175272	59	4	75	15	10	7
20440000	-46913.91817138052	-45399.14540535152	-1514.772766029007	-45399.14540535152	404.54097489033416	0.44643611720263976	0.8030665311903475	0.03718030162356725	0.3281475774872075	0.05264711557892021	0.021504191624225715	0.044708599169473416	1.0776527313147498E-4	1.2865931574488898	5.3972852364324146E-5	4.646613003943039E-8	2.137863591199449	-1212.8938885323216	103.63769877105027	256.9018846985513	1029.1959691112997	1553.9109876260607	1239.4568158005477	390.4734513260608	56	4	46	12	44	8
20445000	-46906.95486796835	-45386.46648359563	-1520.488384372722	-45386.46648359563	408.4624348966826	0.4415677197484949	0.9397908857584811	0.03718030162356725	0.3588452498786418	0.05264711557892021	0.021139547840080024	0.041102866331746236	1.1253436640332689E-4	1.4198193029443444	5.617000940136375E-5	2.569665521698976E-8	1.5833579318703899	-1211.6485551185494	99.10248847915862	416.9866682009849	894.0808527194563	909.2404069561773	1640.7211227576665	33.2372492693157	58	1	37	5	63	6
20450000	-46907.376133064616	-45385.14930690971	-1522.2268261549045	-45385.14930690971	403.1549558859658	0.4415677197484949	0.8653657282848425	0.03493925841550231	0.3633203247736123	0.05264711557892021	0.021139547840080024	0.04023816750656013	1.1272161452765524E-4	1.3420296497316295	5.3955830723871576E-5	4.022541517307655E-8	1.98399606755165	-1227.159107165471	93.88576534400086	212.34519797432046	733.4667723913718	1187.1189786061589	1219.3669512804238	286.33015288336384	55	4	37	15	51	8
20455000	-46930.34329075787	-45400.306639448005	-1530.0366513098627	-45400.306639448005	409.5096831964203	0.4446962046644097	0.8653657282848425	0.032511740050470986	0.33336230646768633	0.05264711557892021	0.021142116091370823	0.04023816750656013	1.1224172240973641E-4	1.2582390709827218	5.441877330157838E-5	2.3154703357959527E-8	1.4832864894819455	-1199.8532033888132	67.75641646730726	298.09757686940776	1291.3385950451318	1326.8054477919193	1390.9883347580262	55.30619923537973	59	8	58	2	36	7
20460000	-46934.27262324772	-45403.95471569538	-1530.3179075523435	-45403.95471569538	403.0793260008705	0.4461675334458332	0.8653657282848425	0.03599545001931331	0.320672321422374	0.05429060595722529	0.021142116091370823	0.03966847119644995	1.1850199044304833E-4	1.2550253359792314	5.8473664859856515E-5	3.5127769215456334E-8	1.6714632311057667	-1195.3830276825763	87.50099494411656	405.79061101649364	952.0623150858235	1779.3575879190737	1487.6476166332436	141.85458160006027	59	7	38	2	56	8
20465000	-46915.42480864763	-45397.76809296996	-1517.656715677669	-45397.76809296996	392.8563418864128	0.4372430215102902	0.833408233962021	0.037710464926810294	0.320672321422374	0.05429060595722529	0.020775191430701515	0.03720515783799615	1.1379342366166363E-4	1.2639294582181824	5.615085124597712E-5	3.570935915165579E-8	1.73912418143068	-1194.6729928479272	54.67906798747536	217.33829566483683	408.04281545767805	2152.6502678399384	1301.927526859313	27.585563234242876	60	6	11	10	76	7
20470000	-46925.05651571597	-45391.23017895833	-1533.826336757643	-45391.23017895833	369.9130059579238	0.41136320111522373	0.7566885277304203	0.03546732123530329	0.320672321422374	0.05429060595722529	0.020775191430701515	0.03720515783799615	1.1793030905292409E-4	1.3275632086082123	5.6274998769177894E-5	3.684458795675168E-8	1.6512958773783675	-1193.477798347006	78.30161455143865	130.2775301417157	538.8377632277399	789.3150817718171	1296.768830800695	96.9884045158605	59	1	3	2	96	9
20475000	-46931.78348997058	-45392.56402979353	-1539.2194601770452	-45392.56402979353	391.94712490687067	0.41136320111522373	0.7566885277304203	0.03546732123530329	0.32263381961349374	0.05182086038503098	0.020775191430701515	0.03720515783799615	1.1260656126912239E-4	1.2322418142902867	5.5565552729666535E-5	4.7459615826228444E-8	1.8897558093563303	-1200.4466520810201	87.0100180018429	226.87131788871486	356.38640088833915	828.461585870329	1290.3885980473997	93.76276520285737	53	8	5	2	93	9
20480000	-46955.44739305884	-45427.11940010983	-1528.3279929490147	-45427.11940010983	406.139824832569	0.402935914097265	0.6594109406151383	0.03546732123530329	0.363197753812717	0.05330503440647512	0.020775191430701515	0.03720515783799615	1.2033889868188414E-4	1.3478594130394763	5.720114136089419E-5	3.76744187567462E-8	1.6228855512423135	-1194.132910306429	69.06469443942744	393.5567856179716	515.8050946174696	983.9690457341363	1114.188699190132	126.45383396462228	60	3	15	11	73	8
20485000	-46928.49530697283	-45407.15303491099	-1521.342272061838	-45407.15303491099	413.6957085197389	0.3999971151196543	0.6594109406151383	0.03968738265839578	0.363197753812717	0.05330503440647512	0.017394768523421554	0.03926289506228871	1.1962581683240688E-4	1.4190969904815967	5.726016282380997E-5	2.9418954743816625E-8	1.55442955789149	-1199.1475303071247	101.97571785012452	284.8034191395422	905.2650344134581	1338.9951721965351	1322.941319429025	92.33716909786736	55	8	42	6	52	7
20490000	-46947.4860494966	-45416.06846695903	-1531.4175825375728	-45416.06846695903	385.2915448518544	0.38867721647105236	0.6594109406151383	0.0356260047398113	0.3614858751282309	0.05330503440647512	0.02419427805360864	0.046830297042441224	1.1731145397646872E-4	1.3358525134937251	5.812238689219326E-5	5.5970497361555935E-8	1.9704610756276075	-1192.5797775841693	87.64861721638965	545.7611855752035	1223.1624052326065	2208.1446005772627	1052.377330225881	40.02840908188405	56	12	41	22	32	7
20495000	-46920.687276845514	-45418.48831224477	-1502.1989646007446	-45418.48831224477	383.4298654347396	0.36855544519646855	0.6125313474988777	0.03996368486301587	0.3614858751282309	0.05330503440647512	0.018609409878717814	0.04066377466022405	1.156802361368479E-4	1.3050365814515534	5.5394627029371186E-5	2.1109626449601338E-8	1.5178939494451167	-1212.1670314098428	83.68768744908769	452.01982036628743	956.3434577629854	1433.5521089646747	1148.8504406215727	95.50888684393834	55	10	45	38	14	8
20500000	-46933.65240521537	-45393.62005877531	-1540.0323464400603	-45393.62005877531	392.89155269919513	0.36855544519646855	0.6125313474988777	0.03996368486301587	0.3614858751282309	0.05330503440647512	0.019500224310726993	0.04066377466022405	1.1631106765836465E-4	1.2560029190173176	5.4612082981639773E-5	2.66781235686802E-8	1.508343291511169	-1209.5932564153343	91.38189933019491	489.5055419061688	1477.4513927229705	1579.4880856736943	266.7664370977058	134.02233890556855	60	7	61	32	7	3
20505000	-46899.72077974713	-45387.56097973823	-1512.1598000089027	-45387.56097973823	405.85993237139746	0.3341135214460594	0.6125313474988777	0.04143518807787673	0.3614858751282309	0.05679606405057951	0.019500224310726993	0.04423346537746527	1.1866627861307706E-4	1.2820638853850477	5.54746529556851E-5	3.317302584753892E-8	1.6864930059663241	-1206.979882722116	112.96892499495954	614.0071435867835	1408.6454108232167	1163.237523212326	175.0215017591014	21.342697882967418	59	19	55	27	8	2
20510000	-46893.39824995933	-45391.7476112632	-1501.6506386961348	-45391.7476112632	402.6260671989516	0.3031806482701205	0.5016652436250393	0.03507817527775192	0.3614858751282309	0.05679606405057951	0.02219870061763374	0.041356033445302	1.2698494090946402E-4	1.388195601672892	5.8365008895025776E-5	6.717423337490143E-8	2.1950722105775835	-1199.2901791324764	102.42646167271954	749.445814750867	1614.4514163731717	1201.8491945324145	189.24852275863648	140.48377152825478	58	34	47	25	3	3
20515000	-46913.79814951563	-45400.84462621402	-1512.9535233016084	-45400.84462621402	404.98157857769695	0.3469391122386066	0.5614820867709602	0.03414213209355959	0.34372589363908124	0.05679606405057951	0.02219870061763374	0.041356033445302	1.2553251064139265E-4	1.30131853639553	5.705889875987077E-5	3.0898607455099104E-8	1.5853490580815512	-1200.768462182948	80.3604287604533	671.11219971668	1564.930544407134	1475.6110565468823	228.07703520760236	498.1607542644843	58	28	29	44	8	3
20520000	-46905.22076164325	-45414.94620944331	-1490.2745521999386	-45414.94620944331	407.3279737266162	0.354787013553612	0.6054091114086955	0.039326003882753924	0.34372589363908124	0.05332037317939026	0.023413228641647577	0.04119644018120257	1.2352553732527987E-4	1.273501128592885	5.519637625262941E-5	2.3618114332659518E-8	1.5260535490112883	-1204.8159137708526	93.32030490549734	357.10346994626923	1048.5637566333573	1554.45732413722	162.1868250309254	34.50340359959148	58	18	31	53	7	3
20525000	-46889.54773324585	-45414.57913643616	-1474.9685968096906	-45414.57913643616	385.1923592616132	0.354787013553612	0.6054091114086955	0.039326003882753924	0.34372589363908124	0.0551348476524739	0.019536317179674773	0.04155529083434186	1.2837480414349162E-4	1.2749583720268838	5.5365004351772214E-5	2.7809883482845548E-8	1.6470773953756013	-1200.4830124032599	85.04658201169306	369.9226915035825	732.9465262453367	1343.082404722788	195.70794249824456	40.84198307611316	57	1	41	61	9	1
20530000	-46905.04526142063	-45410.696028018996	-1494.3492334016328	-45410.696028018996	381.7935439953444	0.354787013553612	0.6054091114086955	0.039326003882753924	0.3256845563046867	0.05695814885096666	0.019166681136838812	0.04155529083434186	1.246643048118667E-4	1.3237240774507184	5.455525368610069E-5	2.7404514832972472E-8	1.7294461403976702	-1231.792647168145	78.75866208381787	171.34273228027004	766.5232251090048	1486.0791728164418	633.5671458457657	148.72518345335115	53	2	42	58	9	6
20535000	-46922.02841640881	-45414.04933793874	-1507.9790784700667	-45414.04933793874	369.9615092850558	0.354787013553612	0.6089585016717668	0.035424543379494404	0.3256845563046867	0.057014850487859085	0.019166681136838812	0.03752161018381904	1.2509211159507114E-4	1.3290672665907284	5.622119093015253E-5	3.404993903635483E-8	1.7861539137006728	-1220.5181412252994	82.81571029548584	229.16811850623452	1000.7470590873693	1617.4854940268576	1757.5825736996803	160.2837663678285	53	4	45	50	6	12
20540000	-46937.24343483845	-45413.701325168426	-1523.5421096700247	-45413.701325168426	393.841161057939	0.36468990313046334	0.6632284546584628	0.03837742936512809	0.34597599049411454	0.05761621259891569	0.0190152919132068	0.03561009148192229	1.2155055369404302E-4	1.3288142838639447	5.4257696047010033E-5	3.3842805398125405E-8	1.6734567874303212	-1217.0359219348543	86.23745573572879	554.0741879821023	1318.4107412698543	1731.3419564466305	277.1905558444579	30.334098358692707	51	13	58	33	11	4
20545000	-46911.876330640385	-45420.981324984736	-1490.8950056556491	-45420.981324984736	387.28093993984453	0.36468990313046334	0.6345832221373591	0.03837742936512809	0.31465470835550985	0.05761621259891569	0.022591288840960354	0.03561009148192229	1.2686344338698298E-4	1.3052053050613746	5.6319686016094545E-5	2.5904196494118537E-8	1.6687568199949976	-1230.953088028262	138.5525263687277	295.93013226815845	1199.9349781791027	1398.0149273966572	718.1913060229473	64.03201605819321	51	7	74	25	10	3
20550000	-46917.21836262666	-45424.86828123278	-1492.3500813938772	-45424.86828123278	392.77307835186997	0.36468990313046334	0.6380547532573738	0.03837742936512809	0.36172737697648977	0.057794322620103436	0.021469736564648338	0.04645708294830951	1.2837085951161243E-4	1.263428478632885	5.842965601755692E-5	2.6931737188859768E-8	1.5818340315721142	-1201.0514849496822	99.96954066364329	605.6235752336886	1452.082326449557	2525.9296160188505	379.86342699898825	40.62817357780884	56	27	72	1	11	3
20555000	-46919.280117410766	-45415.81517657184	-1503.4649408389232	-45415.81517657184	372.53545781080044	0.3551321001787179	0.6380547532573738	0.03837742936512809	0.35908102851123724	0.057794322620103436	0.021469736564648338	0.04645708294830951	1.1840387889182997E-4	1.2622589382018294	5.5223779265805824E-5	1.5045522662185577E-8	1.34251782376584	-1221.38966169382	111.23610153080837	377.35977266190815	1282.3551771025411	1110.2678673938246	203.3307267066352	48.02163234635756	55	22	54	26	10	3
20560000	-46923.4498298706	-45414.6576852443	-1508.7921446263008	-45414.6576852443	360.20519056909257	0.3551321001787179	0.6035367278907666	0.03837742936512809	0.35908102851123724	0.057794322620103436	0.024228395562107683	0.04239121338609381	1.1596611283604561E-4	1.28844959645643	5.3289842472508704E-5	1.7592756609200203E-8	1.475005442589669	-1223.8003381119922	91.13290448923722	825.9983370433686	1460.5449930030645	965.163725886918	211.81314266311338	38.62897704762437	55	20	56	32	2	5
20565000	-46985.490296463184	-45453.16617402463	-1532.3241224385554	-45453.16617402463	374.88158811987176	0.32318630046888847	0.5819419636397933	0.03837742936512809	0.35908102851123724	0.057794322620103436	0.024228395562107683	0.043212587424380555	1.1482050737772659E-4	1.233150491038661	5.491642287180702E-5	2.684884247319187E-8	1.6878732451500538	-1227.1871560688412	83.42656125245357	444.5213320621671	1838.5338410223146	1098.6470344263562	224.7379968526363	77.13309781320113	54	9	74	21	8	4
20570000	-46985.974674088975	-45437.67917978279	-1548.2954943061818	-45437.67917978279	376.803692289895	0.33986489869681635	0.5819419636397933	0.04229575544827702	0.35541508436657054	0.05332008598856968	0.024228395562107683	0.045390322142854225	1.121485511894863E-4	1.2583602896558632	5.382053376112703E-5	4.090240095330494E-8	1.9303467869032753	-1227.328998607312	124.3743967640193	393.57394783847724	1373.525530729417	1878.6574526830248	263.5124883823062	16.193994009238743	54	14	36	54	10	2
20575000	-46950.16209620441	-45409.38577495481	-1540.7763212495968	-45409.38577495481	357.4445008967752	0.33986489869681635	0.5819419636397933	0.03378214172792851	0.35541508436657054	0.05332008598856968	0.024228395562107683	0.045390322142854225	1.0455371284076489E-4	1.3220323466618202	5.189343096494785E-5	2.095872341598714E-8	1.5627302428572647	-1216.7079170364275	77.22199929942033	415.14923541715285	1375.675243643372	1164.970230237043	234.42514828928395	91.22612250483466	58	6	49	45	9	3
20580000	-46969.61632186306	-45419.37631737314	-1550.240004489916	-45419.37631737314	363.74069276668575	0.32079020319902557	0.5489021250414854	0.032203529585258496	0.35541508436657054	0.05332008598856968	0.025120382992613953	0.0419705499335873	1.0422879300830038E-4	1.2744162167004063	5.2966536825947336E-5	3.511743693128946E-8	1.8034419784657498	-1205.7645109195582	75.16280454733378	227.86920279166833	1627.5093994095926	1462.9037100437993	131.80690465065254	69.96325111204791	55	3	38	63	6	5
20585000	-46952.77614410945	-45412.98648400478	-1539.7896601046637	-45412.98648400478	365.35960559534396	0.3181738627883293	0.5489021250414854	0.032203529585258496	0.35374038583265704	0.053770150121175225	0.02242811782183601	0.03574341039083878	1.0613246383007296E-4	1.256676730598708	5.208997083596401E-5	2.1950716723715205E-8	1.5381871091640582	-1213.5197419153217	72.97559779762884	302.99479623367034	1053.19146963827	1490.954423145296	349.7596771302222	136.32073030799387	53	4	28	73	2	10
20590000	-46978.727431450585	-45428.08627411894	-1550.6411573316416	-45428.08627411894	361.7201167952198	0.32146293309038215	0.5252030015049532	0.031093557425431233	0.3776380707009425	0.050334301139795486	0.02242811782183601	0.04462526622808524	1.0301625430069048E-4	1.1950023829526362	5.187344975796452E-5	4.46859396250779E-8	2.022334427848558	-1220.3533323344452	60.85418336709351	397.4498161111526	1449.608795447572	1614.8658781462373	260.1188198134132	86.2556564167098	57	1	73	26	6	7
20595000	-46979.58233696687	-45429.8350756343	-1549.7472613325763	-45429.8350756343	387.6541561216182	0.3029471576180788	0.49740154128551234	0.03694555415353604	0.3776380707009425	0.06276876702086594	0.02242811782183601	0.03978280041009558	1.042107172431111E-4	1.1051045691918904	5.3758714615965635E-5	4.3276671503126356E-8	1.9021373875692913	-1203.4179932099203	65.15943565707298	286.9852151919316	960.265194746579	1458.0039263313502	271.1321971241079	197.95968164637713	58	1	41	57	4	9
20600000	-46987.26219731748	-45427.48253004262	-1559.779667274867	-45427.48253004262	402.62091680045427	0.3383612615442206	0.49740154128551234	0.042930549721535566	0.3776380707009425	0.06276876702086594	0.025002642322827524	0.045769406291211574	1.04180263355417E-4	1.2180872030191066	5.280240432751679E-5	7.472156429078507E-8	2.338089383279292	-1203.9214269498912	69.87261753492938	168.1637923929867	1210.317566377168	2041.554211425905	907.4188651303037	239.2583268422316	54	4	61	37	2	12
20605000	-46968.63398144067	-45409.63842779533	-1558.9955536453344	-45409.63842779533	428.48062266949415	0.3418992520734831	0.49740154128551234	0.042930549721535566	0.3776380707009425	0.05605669047461183	0.025002642322827524	0.03978729524839109	1.0470252170363785E-4	1.2465080573853324	5.364522813205854E-5	2.892846836488961E-8	1.6330519232541227	-1211.9404190191385	76.72738481014522	658.3571717947754	1060.8506590595068	1117.565863017003	2490.556039520066	138.59046566307026	58	7	63	25	6	11
20610000	-46962.737723077225	-45417.57588883125	-1545.1618342459756	-45417.57588883125	393.82756775447456	0.3623390685141879	0.5781177142827136	0.042930549721535566	0.3776380707009425	0.05605669047461183	0.024188630994901122	0.04511565567779205	1.0445333743103953E-4	1.2814301227640041	5.4412787774724875E-5	1.0056493160036474E-7	2.7296345062141727	-1201.8150878987306	70.2664592851403	331.0649471729099	1283.0214463493526	994.1937924698443	2583.409934384876	130.37331213702603	58	1	90	2	8	11
20615000	-46936.95460679478	-45408.14293189232	-1528.8116749024653	-45408.14293189232	402.1537783460247	0.357993187808645	0.6452212087307049	0.04239987242573972	0.3776380707009425	0.05605669047461183	0.016835066803417793	0.04779427979220271	1.0734543995851123E-4	1.2776912546390828	5.462312597583359E-5	4.929508415017099E-8	2.0700219681922363	-1210.437106787661	68.60592354972106	210.73604554959016	1450.5145778745361	2668.1929969797297	2655.9927158032156	402.7661992749263	56	1	91	3	6	13
20620000	-46931.73971203075	-45406.30827456354	-1525.4314374672128	-45406.30827456354	424.6016243123581	0.3691524802865023	0.6076633894556227	0.04380341511598514	0.3615893293617455	0.05330593332812081	0.016835066803417793	0.03847467633681146	1.0942906375306492E-4	1.3234406968761343	5.353536432733858E-5	2.755004318135506E-8	1.6771157701568442	-1219.1106524654176	77.88369587099737	198.95132901576324	1362.305089658505	2944.341349074195	136.41210963788564	244.27580875313456	53	5	90	10	6	6
20625000	-46938.16585640068	-45394.842586551924	-1543.323269848755	-45394.842586551924	438.1399525726305	0.3691524802865023	0.6076633894556227	0.040013571114509955	0.3420244411113656	0.05330593332812081	0.021528487404093074	0.03847467633681146	1.0552322718374229E-4	1.2451168110793716	5.400378009596546E-5	3.5273515326895356E-8	1.8215750245043931	-1213.8085375026076	86.97750041025695	376.8079135809005	1430.9604671385775	1271.1321172548464	368.7309982935608	349.46951675803183	58	6	87	8	3	8
20630000	-46925.96617482881	-45395.837162245545	-1530.1290125832675	-45395.837162245545	382.3146713049748	0.3691524802865023	0.6076633894556227	0.03551314983018362	0.3420244411113656	0.05210394053205209	0.02738530952321309	0.03847467633681146	1.0560786109870172E-4	1.3181163724075307	5.5238546029664336E-5	2.3866991111169364E-8	1.6262337528607427	-1222.6691730819875	78.83331783315597	181.2953229932546	1238.863960624148	1709.9080190523762	699.5423949703703	254.92242402502976	58	2	88	4	9	9
20635000	-46941.21342593845	-45388.91485648724	-1552.2985694512074	-45388.91485648724	426.5450663769769	0.3488454106964014	0.6076633894556227	0.03551314983018362	0.3420244411113656	0.05294507992968319	0.021302734621514684	0.03916084294189077	1.0104936226027168E-4	1.3159086599505423	5.3897408335002186E-5	3.0275380338399165E-8	1.8141964538209716	-1230.189525069812	88.20416799508108	191.58774218602542	1231.8292828716856	1959.6420158146464	718.8935507934262	257.2710756580643	50	9	82	7	13	9
20640000	-46927.912797036886	-45383.561949128714	-1544.3508479081736	-45383.561949128714	401.42679148577855	0.37363626749864964	0.6076633894556227	0.03973838943995353	0.3420244411113656	0.05546631523583752	0.021302734621514684	0.04025639151376975	1.0117966801631743E-4	1.2744805505119157	5.317892754657957E-5	3.482379396102679E-8	1.8805218624100593	-1225.6191645856495	125.24888630107449	351.88009924367094	1172.7165414147555	1749.0725869754763	552.2208150780393	154.5782550286397	54	3	96	6	4	7
20645000	-46911.72430218728	-45395.84610735982	-1515.8781948274589	-45395.84610735982	425.8764346083914	0.37265733702714743	0.6076633894556227	0.03973838943995353	0.3499617111136016	0.05546631523583752	0.021302734621514684	0.04326841628981524	9.67077305243639E-5	1.2990068632623462	5.085332786123978E-5	2.033477370396832E-8	1.7021943933168477	-1231.9684647711886	95.14487589813008	298.3701192878977	1458.6738520601295	193.66267081025634	268.63012038403895	28.11025222252517	55	2	103	4	4	2
20650000	-46917.42664469416	-45403.66426857836	-1513.7623761158054	-45403.66426857836	408.52628051747917	0.3552648335627977	0.6076633894556227	0.041029230567650905	0.3499617111136016	0.05546631523583752	0.021302734621514684	0.037492550058663705	1.055042839367178E-4	1.3110605832052924	5.4622228222511046E-5	2.6918913643364384E-8	1.8141496530164152	-1237.7445431414512	117.77669120288333	210.02569171419213	1281.8815627857855	532.6251192091418	148.42534965807215	161.05377900172545	52	3	105	1	6	3
20655000	-46899.35788731238	-45393.617765330106	-1505.7401219822734	-45393.617765330106	378.72695442647716	0.3437545742562468	0.6076633894556227	0.03502900810269331	0.366135608579626	0.05580936781316357	0.025984374938798897	0.041428503209316084	1.0367064238052102E-4	1.2986262266155069	5.387223479196504E-5	3.900850415965551E-8	2.145396986909622	-1234.9895360091905	99.67258901280874	428.64141218779827	1208.298143344509	761.974916000305	235.6799176208158	14.960796570631373	55	3	99	6	6	1
20660000	-46924.61948481437	-45391.25024637743	-1533.3692384369456	-45391.25024637743	380.0159125152574	0.3437545742562468	0.5412997862113328	0.03502900810269331	0.366135608579626	0.05580936781316357	0.022080905498919806	0.04820047785584483	1.0523033707975722E-4	1.260076748932393	5.462016811006302E-5	3.5762115444658786E-8	1.92367686277768	-1229.9844861758547	107.42281682015278	610.5027340521907	1714.9078314172157	2317.6496796467472	342.23720204975297	142.20445513067142	56	12	85	11	3	3
20665000	-46929.472712588766	-45411.643820242956	-1517.828892345806	-45411.643820242956	397.690319653265	0.32997819353882457	0.5419657304820192	0.03502900810269331	0.366135608579626	0.05580936781316357	0.021398924193323416	0.04820047785584483	1.0806044364995064E-4	1.3008078503604068	5.474890403561858E-5	2.5097418922991193E-8	1.6584410634360314	-1225.6771363401522	109.15046262706059	495.16165623021726	1493.6991110301713	852.0326342013573	639.273771210427	227.9749696248353	56	4	92	8	1	9
20670000	-46906.36144658349	-45393.60845408296	-1512.7529925005285	-45393.60845408296	410.972841523841	0.32997819353882457	0.5419657304820192	0.034222820706856845	0.366135608579626	0.059905136805229256	0.019658098135142504	0.04820047785584483	1.0824295781718511E-4	1.334338530525392	5.532060874093365E-5	2.330098350747658E-8	1.620263123990987	-1214.7133220279904	87.40478434341799	360.7924014864006	1243.5508030151123	193.57887827933828	105.21682469606945	1.2611769456832926	58	3	101	3	3	2
20675000	-46914.788581334	-45392.01921688941	-1522.7693644446006	-45392.01921688941	449.49891527006804	0.32997819353882457	0.5419657304820192	0.04205892173575573	0.3496577052788252	0.054529940668311586	0.018988248588577686	0.04820047785584483	1.072450448025056E-4	1.2935176351092743	5.394754830363878E-5	2.8326284533325924E-8	1.708697875575055	-1216.6487180837887	82.37469151244574	262.8925788526578	1362.2349465082314	1194.4860703205372	126.23673561083685	59.52384013085311	55	2	105	3	2	3
20680000	-46927.572758559065	-45385.76880321006	-1541.8039553489982	-45385.76880321006	439.04402515230987	0.344115127332509	0.5419657304820192	0.033523258475592746	0.3496577052788252	0.05777289936978985	0.019810479249691433	0.04820047785584483	1.0716472117061916E-4	1.3503401612806838	5.4611540706822296E-5	2.2427925491007784E-8	1.5240335929297832	-1212.9056318759065	73.3351601897389	163.7595664014111	1225.1005033867698	481.3125736027961	243.97137291780615	80.53177209147917	56	2	102	6	3	1
20685000	-46926.68213047009	-45390.9974836336	-1535.6846468364988	-45390.9974836336	423.2101603434293	0.3289468840015499	0.5419657304820192	0.033523258475592746	0.34386854242141657	0.05777289936978985	0.021061871055076595	0.03293799906139952	1.1368661807111472E-4	1.2480054415388178	5.750861742292298E-5	8.60926585398034E-8	2.657808426598992	-1214.802791772179	62.33390862321187	207.8736820396655	1278.354679938939	226.14231028999262	240.64253837014218	164.38831025599407	57	3	100	3	2	5
20690000	-46957.35022680868	-45420.44974485075	-1536.9004819579286	-45420.44974485075	423.51334121750705	0.331498335565257	0.5419657304820192	0.03876303949455988	0.3530927052474205	0.04587757562649432	0.02485515202153384	0.03293799906139952	1.042880371371793E-4	1.2287503798531716	5.2715850047526854E-5	1.6655724223448845E-8	1.4252543593962164	-1218.5526567560569	92.12638184546235	436.40311175778885	1683.7745035574837	544.7006571883148	826.3632740406015	57.490382411473405	59	3	98	7	1	2
20695000	-46925.7734049189	-45381.34664584937	-1544.4267590695301	-45381.34664584937	442.8348389998525	0.331498335565257	0.5419657304820192	0.03876303949455988	0.3530927052474205	0.05837142544422238	0.017583727243205317	0.039627261992251035	1.1151707373228297E-4	1.3989322683721428	5.3327782194464005E-5	3.446161635247171E-8	1.72367057607299	-1218.0763669221021	80.73345876488561	402.65673904965007	1282.671450473729	1008.84139939387	196.38707110369907	239.71578970539883	59	3	99	6	1	2
20700000	-46928.823616999536	-45397.73032640726	-1531.0932905922725	-45397.73032640726	461.6774268627665	0.31371016078361197	0.5419657304820192	0.03750798507128042	0.3349105770190841	0.05837142544422238	0.017583727243205317	0.039627261992251035	1.1229656561884024E-4	1.3496184961690776	5.198397383403991E-5	2.4623232870197905E-8	1.5291660004900414	-1215.7149960714182	92.17122895221871	946.6930438252203	2052.813635049302	497.74352450615646	741.7313042895595	254.94150285375852	59	17	76	4	7	7
20705000	-46919.13258840852	-45396.01897612306	-1523.1136122854637	-45396.01897612306	483.29231808034336	0.34941827633404127	0.5419657304820192	0.03750798507128042	0.37937480666835244	0.05837142544422238	0.023015005388984964	0.041956575455206674	1.1322127429814009E-4	1.3691500364807432	5.352443723802337E-5	2.7292977309472485E-8	1.600423254840748	-1212.7702707179858	84.13115707326226	394.52635556159265	1493.6107081462683	716.9345480622952	1172.3740606665142	383.65410431752207	56	11	69	3	23	8
20710000	-46942.92965667783	-45398.73162738656	-1544.19802929127	-45398.73162738656	529.5651487217247	0.34941827633404127	0.6028655404905408	0.045239906957188526	0.3794421616643411	0.05837142544422238	0.018509324373298396	0.04562396834269614	1.1231242665333944E-4	1.3458735335427665	5.272603421040218E-5	3.377775600649784E-8	1.7020563406612994	-1211.5569876546435	92.43562791378142	485.171627955762	1974.620526928097	2275.5417510486336	1052.9968373689792	172.06429501106467	54	26	30	16	37	7
20715000	-46944.05657110039	-45413.8205516812	-1530.2360194191845	-45413.8205516812	455.42392479179824	0.3117133172688977	0.6028655404905408	0.035632435551473045	0.37517492251954493	0.05837142544422238	0.019794680165665574	0.0414730207565485	1.1321088467674674E-4	1.396752139139222	5.391188300714634E-5	2.6580778589252324E-8	1.5725253502960894	-1205.8669352808652	62.936373376499255	423.38544967313317	1795.296377760008	954.0071194051643	1311.2788635448649	228.34583658500034	53	21	42	21	24	9
20720000	-46953.49206173175	-45424.34999418573	-1529.1420675460145	-45424.34999418573	416.20384123019255	0.38747506490938993	0.6028655404905408	0.035632435551473045	0.371444698258625	0.05837142544422238	0.02083431524025266	0.04265413715745912	1.1287982016180754E-4	1.450075500466769	5.561914570524742E-5	3.575009078368574E-8	1.6892970897766177	-1191.1410847346515	75.98337358205227	467.20677823445055	1588.6954552719374	1809.4314093160035	676.2233151976168	142.19897131592438	60	24	47	17	14	8
20725000	-46918.35515762907	-45419.60861497645	-1498.746542652619	-45419.60861497645	442.4657251032667	0.39226388026002784	0.6192332246731365	0.03306349774693219	0.3492950793665862	0.05497234687776209	0.020658784756067746	0.042069470201833006	1.1420997380991324E-4	1.31348033003437	5.54099837703339E-5	9.240232171329803E-8	2.676378547276185	-1196.3056214002124	84.17919545706974	574.1534898262333	1224.0916664919862	1397.2813218099498	381.954940005722	107.76326287088348	58	20	61	22	2	7
20730000	-46927.25780876627	-45409.88185387261	-1517.375954893658	-45409.88185387261	491.27770684502053	0.39226388026002784	0.6750327768479549	0.03306349774693219	0.3340267665328912	0.05497234687776209	0.020658784756067746	0.042069470201833006	1.1398156580126389E-4	1.2771275632693373	5.5063006005667356E-5	3.134201644222265E-8	1.694364009387214	-1200.2404064081093	89.63741039878288	457.10743672506834	1969.8226165024375	916.2683155455525	845.676929861067	236.0630857618557	60	21	33	42	4	10
20735000	-46914.1003601006	-45402.46303616798	-1511.6373239326228	-45402.46303616798	433.16763666864796	0.3973255045938259	0.6811736424303546	0.044734055939505774	0.35462490575786115	0.05497234687776209	0.021006376275607308	0.042069470201833006	1.0982091232594334E-4	1.3205233012803772	5.4621476815064263E-5	3.026065632579755E-8	1.7173953612804955	-1191.9691876651373	91.16261208115975	391.40403476067365	1382.774460418642	1554.184052641804	2163.1302844634356	258.9613373185627	63	16	50	28	4	9
20740000	-46925.5836702153	-45405.83603280755	-1519.7476374077505	-45405.83603280755	426.6191560187174	0.3973255045938259	0.7964431660163684	0.044734055939505774	0.35462490575786115	0.057648193632624675	0.02500066699101981	0.042069470201833006	1.1057694156897335E-4	1.347114583436661	5.433986445032913E-5	6.392964400295048E-8	2.292729213620666	-1200.1284062750271	81.27540834654044	396.5220697089259	1303.0211813102037	1454.2099506010159	313.22717921332986	529.4251806631999	60	10	57	33	2	8
20745000	-46912.61323435489	-45396.4800159046	-1516.1332184502867	-45396.4800159046	408.5237621692781	0.44205177153616143	0.8382516873094418	0.044734055939505774	0.3805714937487182	0.057648193632624675	0.02500066699101981	0.04147090126369323	1.1223666845139989E-4	1.4002335837463311	5.733988768417161E-5	5.861631458366552E-8	2.0591303169283863	-1190.0577246529608	69.98591288266564	275.1658345900305	1328.9106389504352	902.057258622542	489.7382986195418	228.3547562399715	58	14	68	20	3	7
20750000	-46936.93235090215	-45395.34341740563	-1541.5889334965145	-45395.34341740563	432.0150989295486	0.44205177153616143	0.8382516873094418	0.04046938319865537	0.3805714937487182	0.057648193632624675	0.02500066699101981	0.045914401080392485	1.1137103887874587E-4	1.331165751331513	5.5942386832137815E-5	6.352161110557414E-8	2.020862942445495	-1189.2763276906494	76.33432761576013	173.3272379761241	1048.489259872163	1032.2987917998992	2358.034296077582	108.34722672297428	52	12	50	34	12	10
20755000	-46938.91688999074	-45413.57356905747	-1525.3433209332652	-45413.57356905747	426.58386902293466	0.4402706505296383	0.8895343351407221	0.038758359128501056	0.3670684486004643	0.057648193632624675	0.02148378234567727	0.042362191998955134	1.1799274877644276E-4	1.404632482135307	5.9444106805460725E-5	4.30054729410528E-8	1.7336089081858468	-1182.8011273941934	86.58276007608454	380.48363416310946	1161.5818013568862	1930.2121642626362	1171.3380188211263	177.13152279944487	63	10	41	13	33	10
20760000	-46907.42593919391	-45386.35185600234	-1521.074083191574	-45386.35185600234	428.9332460350132	0.4402706505296383	0.8377022228778951	0.041980194921538254	0.3670684486004643	0.057648193632624675	0.02148378234567727	0.042899962272394364	1.1915366650134624E-4	1.3722497710665	5.8454541535695294E-5	5.397640589313798E-8	1.9483707817705294	-1184.3545486943653	78.70657206987428	439.37355537004	1833.241082462382	657.582862176349	1130.0733189801003	257.0863898166899	60	16	63	18	3	10
20765000	-46897.346984047515	-45373.18538062757	-1524.1616034199455	-45373.18538062757	428.0880204868421	0.4402706505296383	0.8377022228778951	0.045422872341578456	0.3513018118020143	0.057648193632624675	0.02148378234567727	0.042899962272394364	1.1171379235833773E-4	1.3579743560102109	5.615215452891172E-5	6.88789703184058E-8	2.2154100860885317	-1192.8978601516203	79.57710372198457	315.495597236562	1568.374607219786	845.0247220063987	583.5775537969495	102.51539495340937	55	18	67	19	3	8
20770000	-46938.28455249198	-45398.762711534204	-1539.5218409577808	-45398.762711534204	441.95467755922834	0.4477412439482002	0.8721700756087135	0.0313972242398042	0.3657114701213417	0.05160041243346654	0.02148378234567727	0.04868225491246058	1.1358781564164051E-4	1.3561033865351277	5.705821182285249E-5	8.817302952308593E-8	2.4416308644838676	-1200.7048047347776	61.918444565704554	337.86541028066085	1752.8806596903394	519.3623199360554	1460.9720023102984	466.60045430627883	50	21	60	25	4	10
20775000	-46934.9476690482	-45408.2502375127	-1526.697431535493	-45408.2502375127	432.85725089609525	0.4477412439482002	0.8721700756087135	0.03576348539968925	0.3657114701213417	0.058622875838328196	0.024205424945728082	0.048277123599533144	1.1897606151472289E-4	1.2986406464969193	5.778994872752436E-5	9.130508816115514E-8	2.4623189755512955	-1203.2756671257396	82.5410104375168	377.41145850243237	1371.7347613496813	464.2789343324158	1655.9872510271593	213.70211531283707	54	12	68	13	13	10
20780000	-46936.04675221676	-45412.954460256595	-1523.0922919601624	-45412.954460256595	433.49002747144783	0.4477412439482002	0.9314992213336422	0.03850891132175021	0.3583487898969474	0.054876497703116346	0.02271862938975315	0.03907749055936145	1.1571066091021078E-4	1.3324975603764102	5.705590409347732E-5	4.470155680183628E-8	1.9119639546902574	-1198.307066497269	70.62521202611325	360.6861614781416	1288.0002164107088	1142.8755331890009	1939.3893400801198	241.08123537763706	59	1	85	10	5	10
20785000	-46885.66415178761	-45395.6120170182	-1490.052134769413	-45395.6120170182	459.9809575325569	0.4477412439482002	0.7895997970352785	0.03850891132175021	0.3583487898969474	0.05232798274416965	0.019171732300109243	0.045448585221118214	1.1639093338494493E-4	1.3405176366707348	5.529455376285361E-5	5.200479828178129E-8	2.173441669049386	-1195.47693346895	74.92946227996153	449.49447632669745	1339.1104227186365	800.8869908040626	1450.5426458518014	281.6380301648725	58	3	70	23	5	11
20790000	-46930.85057288742	-45427.016577990624	-1503.8339948968012	-45427.016577990624	514.8801615620068	0.4174358592324955	0.7895997970352785	0.04230775723578724	0.3583487898969474	0.05232798274416965	0.021597706562074458	0.03806041244955522	1.167799811635282E-4	1.3231394856677237	5.611499656265942E-5	5.5412811128877185E-8	2.1349409677916937	-1193.8592929201227	76.45965390239103	853.4077823759683	1444.6463157191538	497.15890878653806	715.425640848794	353.5307047479505	60	13	68	11	7	11
20795000	-46942.100506352435	-45403.59679071228	-1538.5037156401495	-45403.59679071228	493.4998239832543	0.41971850917721176	0.7895997970352785	0.04230775723578724	0.3312430965841651	0.05232798274416965	0.021597706562074458	0.03985736458832781	1.140673643307101E-4	1.323599454428497	5.616499192136807E-5	3.953204531600082E-8	1.7941495905070615	-1207.2558775246537	69.61125705488591	609.8240033734465	1535.1077553002226	1045.761210983183	813.2432978250309	440.7687025166286	55	21	66	16	2	10
20800000	-46913.57423142973	-45391.49423491039	-1522.079996519341	-45391.49423491039	505.4521610067187	0.4199206621206083	0.7192218789592472	0.04230775723578724	0.3631615213371809	0.06380357205605587	0.021500859021444413	0.0400667967828144	1.1369491594255757E-4	1.3959371111761527	5.2511343924522724E-5	3.0667111560278153E-8	1.7313378555935386	-1221.323633301563	110.02699392954176	788.8987120152725	1286.1571737521906	1434.7410319352202	1238.4062445158722	314.31098611010646	58	4	43	32	26	7
20805000	-46916.20178868911	-45401.766444063054	-1514.435344626058	-45401.766444063054	514.4981699163737	0.40667738327807335	0.7192218789592472	0.04230775723578724	0.3654323481505524	0.05732784290207537	0.021500859021444413	0.04557221713164944	1.1401324757230744E-4	1.3804480403120512	5.199309800056545E-5	1.9832114698607902E-8	1.5518411879305352	-1225.1174808212486	124.64946782920268	498.94971667629744	1201.4490872478693	1878.118821455574	814.9760395780096	292.14248338368765	57	1	45	35	24	8
20810000	-46912.01788745804	-45384.99243987923	-1527.0254475788095	-45384.99243987923	511.47769465055296	0.4071037432456525	0.7192218789592472	0.039278085007068406	0.3654323481505524	0.05732784290207537	0.021500859021444413	0.04640466566359278	1.1703463692489751E-4	1.3979720758251817	5.3923315885105784E-5	7.981330569370046E-8	2.373427636544423	-1196.6351548005123	70.16256035610515	138.84852681852297	1019.4554931451486	2198.985472280458	1148.4259591291998	118.22320819918771	55	5	49	19	35	7
20815000	-46917.47873455557	-45404.63962281916	-1512.8391117364058	-45404.63962281916	509.0800526049506	0.4071037432456525	0.7192218789592472	0.03952704993374633	0.3654323481505524	0.04701379315874933	0.021500859021444413	0.041401164421873374	1.1959973953654433E-4	1.3898861693912372	5.578048987037896E-5	4.438656132917024E-8	1.9052383764910805	-1196.2558622495208	74.75229169010741	200.61369408474783	1130.2292266065806	1996.0244613913983	827.3529384628096	323.2840774575843	58	3	53	18	31	7
20820000	-46915.20812251438	-45415.36308821747	-1499.8450342969068	-45415.36308821747	531.1649384365869	0.40530559079941453	0.6742451802115936	0.034158441358916485	0.33903451504219906	0.04426404079260082	0.021500859021444413	0.03929618809969324	1.1426612336661195E-4	1.2865137158650088	5.2649214727466734E-5	4.1629957071220005E-8	1.9369246803518483	-1192.1434125458495	66.00612194699515	305.45747722772217	974.2456995800004	2662.3004691952774	484.8475211910236	776.048919224251	61	4	52	19	10	24
20825000	-46897.622179329024	-45397.44784790138	-1500.1743314276493	-45397.44784790138	476.7263172200129	0.40530559079941453	0.6742451802115936	0.034158441358916485	0.33903451504219906	0.06309369650009178	0.021500859021444413	0.03929618809969324	1.1945389977150476E-4	1.3929085399042909	5.6930058452319427E-5	4.451324197865008E-8	1.8712467385748854	-1192.7186770370672	55.22063364168264	387.5130786795484	919.8568033521589	1904.1354266960873	691.6717795605433	258.7452205947492	59	4	33	37	32	5
20830000	-46912.23698970885	-45398.20272301182	-1514.0342666970291	-45398.20272301182	472.00734740458785	0.3387029594755826	0.5955882504599279	0.04039269896845193	0.33903451504219906	0.06309369650009178	0.02307663466492059	0.03929618809969324	1.1942506931777456E-4	1.5002623478104349	5.4375081835980565E-5	5.0490621682452686E-8	1.888432106702868	-1188.6451567657195	61.23307603663254	170.5052551338839	1699.9177192143302	2105.2849742381786	1066.3766929576154	298.9893825419124	60	2	54	11	31	12
20835000	-46876.903492101665	-45389.915504699355	-1486.9879874023134	-45389.915504699355	472.99595675004366	0.367490643821595	0.5955882504599279	0.04039269896845193	0.3631360822395578	0.06309369650009178	0.02307663466492059	0.044728276227465634	1.1782309742737314E-4	1.4370650902158701	5.527877757552645E-5	4.0995923366375284E-8	1.8627138029448238	-1182.8784514622494	46.2148490180278	269.7121316345887	1773.4131877830462	3874.38400992734	606.4008866961697	187.40705788500432	59	6	45	16	42	2
20840000	-46919.71893486963	-45394.1742741863	-1525.5446606833266	-45394.1742741863	481.7613188557573	0.367490643821595	0.627653794821181	0.03529595553642789	0.3631360822395578	0.06309369650009178	0.024793059494887745	0.044728276227465634	1.1434809529182259E-4	1.2487570558133505	5.611739525863271E-5	4.2202163833324743E-8	1.8170045531158578	-1193.8290958921357	85.57894070156442	254.10997980702203	1228.6322833939653	3859.232803618787	986.1297941748682	294.51519291347137	59	10	46	15	32	8
20845000	-46947.05967873103	-45420.04035216577	-1527.0193265652551	-45420.04035216577	500.3971033558548	0.37410862048838617	0.627653794821181	0.03647412761365024	0.3631360822395578	0.0569170596986115	0.020469713196912834	0.044728276227465634	1.1308348505078362E-4	1.2768075469378373	5.613296422026737E-5	2.317553745601056E-8	1.480586795725264	-1196.7407299347087	61.82318780215658	297.41987150770046	1634.3649034206567	1971.897744776752	1550.9587587404108	429.14622382626476	62	1	59	20	17	11
20850000	-46933.530850067145	-45404.83153477887	-1528.699315288276	-45404.83153477887	490.35229874218334	0.37886519248724376	0.627653794821181	0.04065998945824724	0.3631360822395578	0.0569170596986115	0.020469713196912834	0.044728276227465634	1.0630590709207964E-4	1.267097710636831	5.350835850619534E-5	2.4584710391686966E-8	1.58548079386891	-1199.6955152042997	88.41995814998796	496.3619310461652	1629.0827894393508	1569.054176755711	1173.6142524517838	430.1984949482191	65	8	55	9	23	10
20855000	-46941.408526821615	-45409.91586918783	-1531.492657633783	-45409.91586918783	519.1982216660318	0.37886519248724376	0.6675756158001706	0.031221007164778037	0.35160695151750554	0.0615220080751052	0.020469713196912834	0.04223656711017643	1.1171897943025174E-4	1.3457058815500398	5.399481055495284E-5	2.4960305724577597E-8	1.5340067303186968	-1203.55609477868	64.4070056228102	506.33305101657095	1039.7618587314978	3090.6243547922973	2203.1467296103633	842.8488873400007	59	9	32	2	34	34
20860000	-46957.09165970247	-45427.22658877672	-1529.8650709257467	-45427.22658877672	579.465192205053	0.3976550846369722	0.6675756158001706	0.04620705635363309	0.3723963180774836	0.0615220080751052	0.02733381083288662	0.04223656711017643	1.0521065247660948E-4	1.2136938631828018	5.209360631920657E-5	2.0397285403029382E-8	1.4933407439026734	-1205.6264382795398	71.0790485210719	195.84821345205333	1190.7771346456918	2338.215057882157	1870.7257529913234	862.039686239373	56	9	33	5	30	37
20865000	-46937.545547190675	-45409.63939978542	-1527.9061474052605	-45409.63939978542	470.4020416535911	0.3976550846369722	0.7295777454600069	0.04620705635363309	0.36481482805746945	0.055331639594091216	0.027615908707976446	0.04034229554636367	1.0589220411555991E-4	1.3072663785500274	5.244818605403522E-5	2.248928712514559E-8	1.5240612835226377	-1195.53778989585	67.32813283775266	357.3538193484194	1226.0900683793902	3972.7820964130538	2266.2048151334498	555.9122454788541	59	7	49	4	19	32
20870000	-46931.54858414759	-45406.20910777176	-1525.3394763758276	-45406.20910777176	502.1577427145466	0.385334094624473	0.6868212963929964	0.04305078095512742	0.36481482805746945	0.055331639594091216	0.027139394783981773	0.04034229554636367	1.0980099921833181E-4	1.2415049142944783	5.49178668799378E-5	3.571520762960099E-8	1.780823587084562	-1195.540244212006	83.31632434613054	391.99917948663494	1012.0251599848133	2661.037918824832	1126.184334579731	741.5702762307704	60	5	47	15	10	33
20875000	-46963.988182498026	-45420.506948746384	-1543.481233751641	-45420.506948746384	496.3298004899388	0.41862327590669696	0.685163708910065	0.04305078095512742	0.3612006167401674	0.06316706706967176	0.024204444416879377	0.04034229554636367	1.0980135474672546E-4	1.2893986200819632	5.5171010728136726E-5	3.6113286788660074E-8	1.7180064476656949	-1191.9346533438927	62.9431255535026	317.42986529651944	985.3836852696741	1948.442723880674	2453.9516857583685	931.3728886288659	61	5	35	4	22	43
20880000	-46953.141060666916	-45406.43587444791	-1546.7051862190058	-45406.43587444791	460.3712001767881	0.41862327590669696	0.7677145858212017	0.03256529971835257	0.3612006167401674	0.05081697709869087	0.024204444416879377	0.04034229554636367	1.0837438601174444E-4	1.270421910876663	5.643552454816971E-5	3.59316495204138E-8	1.6982369783414053	-1188.7857203885262	52.634597699787605	301.5194799425362	855.4471063021456	939.468618189296	3013.5268143686244	789.2804089035706	60	5	33	4	29	39
20885000	-46953.38664554022	-45397.99058117328	-1555.3960643669375	-45397.99058117328	477.5794539540484	0.41862327590669696	0.7677145858212017	0.03983901701926343	0.38393820512597415	0.05964456386927906	0.021314796090954304	0.04034229554636367	1.0694916161840937E-4	1.2274302846001492	5.6841549152785894E-5	4.6619993915641184E-8	1.8485614563518278	-1179.0849277417942	63.82732351723478	235.5475818913617	1230.5246986671148	5193.174828625863	1340.114851604777	654.1614200463821	63	4	39	4	27	33
20890000	-46979.537636620844	-45412.06519666146	-1567.472439959385	-45412.06519666146	490.87487546710196	0.41862327590669696	0.7677145858212017	0.03983901701926343	0.34222836231441217	0.055372049663538404	0.021782482719318527	0.04034229554636367	1.0713145297830472E-4	1.1864710974606203	5.982917226793913E-5	3.193434223771856E-8	1.5723002060390359	-1194.5863168040307	76.48392089727324	230.85474155765007	787.8605231405691	1540.696520249718	1706.8174368116377	1086.4390638403463	62	2	21	5	48	32
20895000	-46946.63512955854	-45404.361880593344	-1542.2732489652	-45404.361880593344	459.1587844113043	0.41862327590669696	0.8025007556144177	0.042681680856939956	0.3415649683034776	0.05308236061278401	0.020434988953411205	0.04034229554636367	1.0486414071249967E-4	1.292858459341108	5.8200690261172946E-5	2.4665300037873145E-8	1.5471741286175227	-1197.0797792006254	69.03506670287092	392.310664547793	651.0244767861869	1363.962741632703	2005.3124839832708	689.3476885718716	62	4	18	17	38	31
20900000	-46941.51487656305	-45401.15393365221	-1540.360942910838	-45401.15393365221	468.8797334497244	0.4415113198661882	0.8025007556144177	0.04159980051703727	0.3642085483683337	0.05308236061278401	0.019215202751637555	0.04234379394825645	9.868590435187527E-5	1.3430183430552596	5.459091258229105E-5	3.020292462249924E-8	1.7593353170690285	-1189.925382469076	58.66835894308006	266.95175549758676	1249.7882682781883	1304.6013685447479	2121.3853974679455	597.9282202078903	61	1	38	6	29	35
20905000	-46942.25467658293	-45409.682847023316	-1532.5718295596157	-45409.682847023316	466.997159330566	0.4233404028640009	0.8025007556144177	0.030984976516634684	0.3642085483683337	0.06208261922052468	0.023713750627781912	0.05146515575239862	1.0211778117455392E-4	1.3875111147050125	5.404250305528938E-5	6.698919354997715E-8	2.4946981740874055	-1195.1645941937302	78.17320634175664	226.62030516047966	969.6868584792506	1315.796902371221	1934.660467682402	597.6710899686767	58	6	32	4	37	33
20910000	-46972.91471101091	-45413.6786640943	-1559.2360469166108	-45413.6786640943	432.9938616206737	0.4233404028640009	0.8025007556144177	0.05354692111338947	0.3506688980335265	0.05196584277637144	0.023713750627781912	0.05146515575239862	1.052999430651174E-4	1.3090269813516027	5.8074202993054644E-5	6.12518564063298E-8	2.271277913288656	-1204.934600763862	117.2894326287528	649.4782782344511	1709.893463057413	1483.261755049104	1870.237153049597	568.2574387000171	62	19	36	34	2	17
20915000	-46970.391120943605	-45421.44443931125	-1548.9466816323545	-45421.44443931125	430.24971995031143	0.4388255356051288	0.8025007556144177	0.03940597462624468	0.3506688980335265	0.05196584277637144	0.022611153309436707	0.04031452260730214	1.032065388918709E-4	1.4173391087455423	5.473719706140466E-5	9.198482408741854E-7	6.13618565897988	-1204.6340507762086	70.56838073779146	148.4006465201819	898.2570405745095	2024.8632971656202	1201.7842006724468	276.0219929439417	63	6	17	26	52	6
20920000	-46946.72420733016	-45422.26180995888	-1524.4623973712812	-45422.26180995888	428.5138158965471	0.4388255356051288	0.9637215440997814	0.03336498816755701	0.3455793428534078	0.05417209184615957	0.024888025693574702	0.04031452260730214	1.1322445486861902E-4	1.2784102179380334	5.8780213407892435E-5	3.86714706302161E-8	1.8658567012110032	-1196.0726246898578	74.55257906913879	339.7497651610868	1080.1628723640595	1970.3375984962527	1007.077890887929	258.265797668051	64	2	35	15	44	10
20925000	-46963.745512094945	-45429.81733130456	-1533.92818079038	-45429.81733130456	439.0999953159461	0.4388255356051288	0.9849827485592014	0.03336498816755701	0.3420616584928746	0.05417209184615957	0.024888025693574702	0.04031452260730214	1.1136423416939534E-4	1.3024338040771162	5.7130236039118545E-5	5.4265346086149234E-8	2.019861347088266	-1191.462392258014	58.35120304750002	185.16285575512313	890.3366283083294	1781.2613642193344	786.5618623090426	326.16149715073624	61	1	39	16	48	5
20930000	-46934.24137866091	-45421.19503114949	-1513.0463475114213	-45421.19503114949	489.10914951334615	0.46762525110785325	0.9849827485592014	0.0386970150522254	0.3647622132168936	0.054910612061122965	0.021723631974373485	0.0466368808898679	1.084473320699027E-4	1.3487169939562504	5.487943642419983E-5	4.250043753965252E-8	2.028027546503874	-1198.8749285656545	64.20765915340273	328.88292510889846	1129.852939937422	2772.2013180290373	1093.5156574421364	104.62465222675631	62	1	34	9	58	6
20935000	-46920.942551794666	-45406.093855087354	-1514.848696707308	-45406.093855087354	460.1882436662989	0.46762525110785325	0.9849827485592014	0.0386970150522254	0.3647622132168936	0.054910612061122965	0.021723631974373485	0.04836822394400194	1.0885548466593832E-4	1.3354659038331735	5.467482011192884E-5	3.7402509720439254E-8	1.8571442460974443	-1194.7804406193625	68.44909293964396	194.91009889946147	722.2424402617191	567.724359871001	1472.5562524938957	326.8611713160415	60	2	15	6	77	10
20940000	-46934.70691087153	-45413.10519757793	-1521.6017132936038	-45413.10519757793	478.10202543468307	0.46762525110785325	0.9445175145919851	0.0386970150522254	0.3647622132168936	0.053159161824222464	0.021723631974373485	0.04642211010589697	1.1099155126723756E-4	1.3119967493517626	5.4927395172947016E-5	5.132270257711776E-8	2.0365892557211547	-1207.9431247086031	60.70484726266293	324.7067864029613	739.7140992835593	1496.1365041617926	1349.9386755284322	243.29851255166585	59	4	13	12	73	9
20945000	-46946.74421701324	-45427.9838279184	-1518.7603890948485	-45427.9838279184	500.84141584892046	0.46762525110785325	0.9064108553428659	0.03666428499520677	0.34432340304260733	0.05473654072369677	0.024419704697933208	0.05095896548517487	1.1138896135349851E-4	1.4139294924805852	5.5287235358485374E-5	5.501490787908945E-8	2.056783255032083	-1190.2162901982	77.18304494932187	264.9679678250135	710.7400561846836	2871.7183497862584	1418.6811553002067	127.92804059410732	60	7	15	5	74	9
20950000	-46953.03566947747	-45415.587866739486	-1537.4478027379828	-45415.587866739486	488.3919316758804	0.46762525110785325	0.9064108553428659	0.03666428499520677	0.34432340304260733	0.05473654072369677	0.024419704697933208	0.03456565432986525	1.0877175320331671E-4	1.2580928233519237	5.571574288928877E-5	1.0003774908649849E-7	2.585722824281849	-1192.0727607366496	65.59479863485261	179.84991603462765	733.8894677753004	1308.9785694556099	1238.680240350209	220.3783006548651	57	6	14	11	78	4
20955000	-46964.45637594723	-45430.569515655254	-1533.8868602919763	-45430.569515655254	473.304483854257	0.4524197049408115	0.9064108553428659	0.03795042513231341	0.3304952037398958	0.04750555278399083	0.01864052846281868	0.04207965007382886	1.043973720593989E-4	1.2685428911543748	5.456063951107521E-5	2.882146051233737E-8	1.6525272093691368	-1191.040810740175	57.338093225084314	146.71978598387017	873.447234144257	789.2392228493902	1806.7617044742751	293.3837802957318	57	8	7	21	71	6
20960000	-46957.33369398423	-45420.4013014739	-1536.9323925103204	-45420.4013014739	478.80531694584295	0.4524197049408115	0.9315550709997775	0.03933424295503589	0.3304952037398958	0.04750555278399083	0.01864052846281868	0.04207965007382886	1.0633671050916065E-4	1.2662626699293822	5.587578942281916E-5	2.7159927715008555E-8	1.567358011627555	-1191.1422265657418	83.221074903133	199.46932314966227	587.2025892780231	930.7504083307479	1884.9229392098234	129.98080954626096	51	11	15	26	58	9
20965000	-46952.16585810388	-45397.95370747026	-1554.2121506336216	-45397.95370747026	464.04357799675995	0.4687797630070659	0.9315550709997775	0.03933424295503589	0.35118002633437995	0.06025595084201191	0.01864052846281868	0.04207965007382886	1.0658278993519708E-4	1.259256944870847	5.6887969992325664E-5	2.9007491289635757E-8	1.497222224562147	-1180.7291767137938	64.59035244213769	212.40631144352605	260.3471575669814	870.5114541883169	1657.9358328390942	110.6278826945912	56	10	10	8	79	7
20970000	-46965.93152157486	-45413.261084958474	-1552.6704366163838	-45413.261084958474	480.9315312546344	0.4687797630070659	0.9315550709997775	0.03933424295503589	0.35118002633437995	0.06025595084201191	0.01864052846281868	0.03451765393128826	1.013158216534429E-4	1.2694934503198587	5.497560336223133E-5	5.417630033698009E-8	1.9838167349988842	-1176.2660542914637	48.76051753791962	78.32560972352002	201.74538396032014	379.8028385021943	1346.4860771643987	149.093736278428	48	10	1	19	83	9
20975000	-46948.03101009353	-45395.741303650626	-1552.289706442905	-45395.741303650626	517.8893784002963	0.4687797630070659	1.017761634315882	0.03933424295503589	0.35118002633437995	0.06025595084201191	0.01864052846281868	0.04088876966475979	1.0218333125116733E-4	1.201768365665154	5.4231356023258044E-5	3.099985174180763E-8	1.625686852976345	-1188.6281432758021	52.311743060975004	34.47317597762382	160.39060483043247	353.60682420127534	1506.2693876116882	99.23553894365234	53	1	4	15	90	7
20980000	-46964.19047828891	-45410.63653812893	-1553.5539401599801	-45410.63653812893	493.5569324790595	0.4617576073859942	1.017761634315882	0.03933424295503589	0.33987552292983636	0.05060106515477893	0.01864052846281868	0.04088876966475979	1.0071391899419907E-4	1.2164232897288496	5.163001939831337E-5	2.46314688009026E-8	1.5656026804408596	-1207.657014602065	77.91478073048435	128.57261704328215	371.8987455978612	424.67357508346595	1347.5957286830828	82.6897263044456	54	6	4	1	96	9
20985000	-46931.3443391699	-45384.43518260351	-1546.9091565663834	-45384.43518260351	504.1188476618777	0.4617576073859942	0.959294858047175	0.03933424295503589	0.33818847326617635	0.05594565336175663	0.02485750354168071	0.04088876966475979	1.0027152169862847E-4	1.270864544346968	5.1639827571709015E-5	2.8936933436426882E-8	1.7187590260356156	-1205.4624250659667	72.994968208596	98.32261478569923	204.24744394827974	1092.7051195031552	1464.2530261311247	83.01378444552924	56	4	1	2	98	9
20990000	-46951.92595527928	-45376.02298696299	-1575.9029683162867	-45376.02298696299	471.86884915905284	0.4617576073859942	0.9463552768440868	0.04088578460171513	0.33818847326617635	0.05594565336175663	0.01919525309822391	0.04088876966475979	1.038068124256464E-4	1.3205485527953484	5.5716526022160535E-5	2.924943198444306E-8	1.517094991277228	-1192.890469999586	64.19687567547703	82.93346521248266	368.7192981137421	1095.4501728609362	1412.584319703847	94.93571680011463	48	12	1	6	94	9
20995000	-46955.479493079925	-45404.1393387519	-1551.3401543280243	-45404.1393387519	420.5631169486549	0.46493575889222993	0.9463552768440868	0.03791713290485978	0.3464042192582499	0.05594565336175663	0.01919525309822391	0.04088876966475979	1.0089555684718131E-4	1.2632881323351663	5.4822814518895986E-5	2.639796910037146E-8	1.5153414427920204	-1182.2898480347462	69.08922780299788	56.11971644788163	119.20010562779859	499.46063072392843	1471.2920884061516	63.42935541241208	37	21	3	17	84	8
21000000	-46962.8419002934	-45396.4237535478	-1566.4181467456028	-45396.4237535478	454.8715664695034	0.45643998461834273	0.9267191872012221	0.03791713290485978	0.3339643683111031	0.05607640011291406	0.01919525309822391	0.04088876966475979	1.0053852072474749E-4	1.2337422838589567	5.483458138230798E-5	2.0322773304942164E-8	1.400853612936923	-1204.6335376056961	93.86099703419279	105.62497723085387	223.43232387026794	706.7504717592136	1774.6507085381738	56.263746432185336	32	24	2	15	88	9
21005000	-46943.78614792411	-45397.47411763056	-1546.3120302935467	-45397.47411763056	423.5942359042627	0.46498616869332543	1.0385453670449145	0.03791713290485978	0.3339643683111031	0.05607640011291406	0.017866468578014348	0.041920060318191496	1.0149664960633055E-4	1.2259941846870999	5.4529068666373754E-5	1.966928494163496E-8	1.4368650626004968	-1201.8223625645778	157.802486449464	58.01897635061838	220.35014399631035	811.3638335285883	1520.3749475511172	90.59504512671172	3	54	3	11	91	8
21010000	-46918.25685726263	-45391.12837446987	-1527.1284827927643	-45391.12837446987	450.72702177754144	0.46498616869332543	0.9755066729556514	0.038155865136961474	0.3505020658142968	0.05447930337087315	0.021094757022159058	0.0414377618161674	1.0253034427906117E-4	1.3252086912126049	5.3303892380134395E-5	2.10603568870755E-8	1.4967504170419186	-1196.894911897643	44.717238034098884	69.84744250811097	152.2458713129184	548.4209171066457	1558.0567221843803	126.1405531063143	3	55	2	11	90	9
21015000	-46898.98861592924	-45392.233887474446	-1506.7547284547873	-45392.233887474446	456.75206048193144	0.47715336780533696	1.0433521031702342	0.038155865136961474	0.3505020658142968	0.05447930337087315	0.022003566382133605	0.0414377618161674	1.0735301212420295E-4	1.240770003138787	5.669881161724547E-5	1.8154215532745128E-8	1.4323077423719446	-1198.059322466636	90.43789386218182	76.99072206025728	351.76498131846444	875.1680255542075	1606.123695426031	94.09101243387165	9	49	3	16	85	8
21020000	-46905.52461241126	-45382.48868019635	-1523.0359322149116	-45382.48868019635	526.7888826515047	0.45957122910165976	1.0433521031702342	0.034734384281409396	0.3505020658142968	0.04773703582181882	0.02148815050338034	0.0414377618161674	1.0508436064240866E-4	1.2331412987188342	5.602400361233502E-5	2.057659069522595E-8	1.483201931983891	-1197.5153382672554	61.49191794643082	62.157170459975866	209.4371657389257	551.0350248436899	1461.1207500329328	257.5544899171834	9	47	5	17	83	9
21025000	-46903.39799075626	-45395.710415623165	-1507.6875751330917	-45395.710415623165	551.2109451418511	0.47818848183169205	1.0433521031702342	0.034734384281409396	0.3491821724916914	0.059427552260328115	0.02148815050338034	0.0414377618161674	1.0101860366475414E-4	1.198488782240804	5.381234402013345E-5	1.4915188366840072E-8	1.424646326903573	-1205.6919808766388	56.531061281636596	78.75071853231026	166.60727092015298	1011.0888340853488	1429.0554801655785	180.10079463958147	8	46	4	36	68	8
21030000	-46961.61769640079	-45404.825427865326	-1556.7922685354638	-45404.825427865326	481.4423901581619	0.4432764571321123	0.979901944764991	0.034734384281409396	0.3491821724916914	0.06087035448477225	0.02148815050338034	0.0414377618161674	9.936855814933568E-5	1.2073062403995796	5.539724560058323E-5	2.9029298273183677E-8	1.6803327832510055	-1204.1200544201768	67.1379350401722	65.86301263735429	249.9537382713053	885.3892633427132	1151.4653326256469	206.60387691319966	21	30	13	3	96	7
21035000	-46961.87738912819	-45420.8307577696	-1541.0466313585848	-45420.8307577696	547.5050540391037	0.44030861707835917	0.979901944764991	0.03932802547387277	0.3491821724916914	0.06087035448477225	0.02148815050338034	0.0414377618161674	9.657641274469448E-5	1.2752800244582079	5.357394892189427E-5	2.845123463043684E-8	1.748505045098784	-1206.1785693293618	197.18385835111206	67.14954666776832	232.0906140592124	685.4449229177918	1306.954552631451	284.52890403960333	5	46	8	12	93	6
21040000	-46969.92457399642	-45430.583205198964	-1539.3413687974557	-45430.583205198964	509.0119702191599	0.4501779572209611	0.8247232964935064	0.03932802547387277	0.3491821724916914	0.04710668593934213	0.02527815580341295	0.04296002778256474	9.991969249180923E-5	1.318780855960548	5.60259607408593E-5	2.6643280215904634E-8	1.6474105803014445	-1201.297275809636	95.77582001799762	52.05386706517722	356.54959752053026	561.942944867687	1145.0683259635907	124.1786952223002	29	30	2	15	88	6
21045000	-46954.3081083106	-45410.03315898909	-1544.274949321506	-45410.03315898909	440.6575879891826	0.41295849589538053	0.8218907471943362	0.041103273865063406	0.3612659003274549	0.056301036708493346	0.021349332682404756	0.04252685517497295	1.0128064235702604E-4	1.1988099577954112	5.672906679414296E-5	4.105129753893809E-8	1.8947503363967844	-1203.942533130391	85.94065782892378	67.59775292509255	257.03306735272594	588.7319005288614	1535.1364006247989	128.83539671693225	27	30	3	14	90	6
21050000	-46940.99525542203	-45397.182450040906	-1543.8128053811206	-45397.182450040906	533.6743808658657	0.4337637178468123	0.8218907471943362	0.04001349674362926	0.33079663083444827	0.050572710514569845	0.021349332682404756	0.03819901345454675	1.0627384672584759E-4	1.2600986274029766	5.6002814817620043E-5	5.56468824660142E-8	2.1097388253412377	-1211.852477595934	61.219999092734646	68.75552574947875	127.79519775452188	609.933655785428	1473.6078229155078	734.2384604312036	46	7	5	21	77	14
21055000	-46948.59171567938	-45396.24885859466	-1552.3428570847202	-45396.24885859466	417.2160722832884	0.4337637178468123	0.9337543448769244	0.0385008665388751	0.33079663083444827	0.056622015058218705	0.016751693040391976	0.03819901345454675	1.0080036763583282E-4	1.2159530780635817	5.488100235502804E-5	3.875753164808515E-8	1.939887827602258	-1219.1616117742321	87.87287017713663	69.7625445702541	397.04039860266306	728.3879079063349	1619.9583651287371	648.9393675892678	38	20	2	11	82	17
21060000	-46962.382286937296	-45399.72099702931	-1562.6612899079878	-45399.72099702931	434.59708634368786	0.4595518235522949	0.9987017578817302	0.036481921941888124	0.33079663083444827	0.05009387747376793	0.016751693040391976	0.03819901345454675	1.005640771900324E-4	1.2863929866800643	5.5478617849276806E-5	4.336076721200603E-8	1.9250398867871048	-1203.9360363252945	62.39004339432641	229.17159849986257	568.4374694791318	1260.8764791511378	1379.4095706216556	952.9796703883436	58	3	6	4	68	31
21065000	-46977.249228306864	-45413.39400303021	-1563.85522527665	-45413.39400303021	413.2985327692523	0.41567718141789056	0.8680497798947236	0.03557856901747807	0.3574871687178507	0.06425847444997305	0.02299497930385409	0.046991098424570325	1.01447086252673E-4	1.2532651930961367	5.616822961913948E-5	3.39292949557009E-8	1.7338649657649674	-1202.878267944785	50.515667412896256	258.4344364066742	395.1445528704201	1103.91788756986	1398.0136796017368	655.8498255743195	55	12	3	20	51	29
21070000	-46978.46423326243	-45409.56007026564	-1568.90416299679	-45409.56007026564	452.5266874215158	0.41567718141789056	0.7442482772019595	0.040140593931267406	0.3518274928316439	0.06669000248226063	0.02824916396229601	0.04649200655656897	1.0357827403419215E-4	1.237349244721755	5.5000870028791777E-5	2.365242454301167E-8	1.4882063725559238	-1203.515627084214	54.9975663498513	532.1544267295724	911.139435784855	1285.2593333186408	1469.3938793141062	596.6928650280574	58	5	6	50	24	27
21075000	-46964.41308137331	-45402.564832970435	-1561.8482484028812	-45402.564832970435	537.0164762325683	0.41567718141789056	0.8512829637942584	0.040140593931267406	0.3518274928316439	0.05558722805796299	0.022135013960919235	0.03299038937333476	1.0671606667494287E-4	1.1889094070129074	5.5880108095175105E-5	4.7924363046836044E-8	2.01914617948679	-1205.2055221498451	68.24748746734794	504.13232852277963	1330.6506096051028	857.6023955086298	1413.2550316119705	848.6874296879012	58	18	2	27	38	27
21080000	-46927.43497531324	-45390.5955459584	-1536.8394293548422	-45390.5955459584	507.3697906324343	0.431111138222585	0.7841142327395739	0.04270214906420546	0.3363437675626095	0.05558722805796299	0.020955999284589823	0.040352522534783136	1.0619130951216401E-4	1.315615498358486	5.543656794431197E-5	3.17789574903565E-8	1.7351863601406572	-1198.1851629350751	52.15546132896085	197.28205810968285	805.9112748596141	1542.380345473058	1058.4539671281884	650.8090604616254	55	9	13	62	20	11
21085000	-46938.747002979035	-45393.77816468584	-1544.9688382931915	-45393.77816468584	478.80241643810166	0.431111138222585	0.7841142327395739	0.04041139522360133	0.3442822703654691	0.05558722805796299	0.01994057126369853	0.040352522534783136	1.0289519799961457E-4	1.2330550363511905	5.357568033036034E-5	4.419339746830156E-8	1.9644182055677284	-1195.091516032778	69.81746860061517	330.920808082006	846.5214306130794	1351.8741555030977	904.8323807101931	86.92080843187122	55	6	20	54	30	5
21090000	-46915.000615543504	-45376.398326447066	-1538.6022890964375	-45376.398326447066	445.8563112522635	0.431111138222585	0.8356941190083367	0.04041139522360133	0.3263501296009694	0.05558722805796299	0.01994057126369853	0.04352089202701094	1.0547320295637555E-4	1.3039397001355515	5.4633936598695034E-5	6.200337981220013E-8	2.2715521763494797	-1199.7310046895022	73.36590985857005	365.3331804747096	552.9759071738198	1271.871366007113	791.8373080382167	136.897487818776	57	6	14	59	29	5
21095000	-46959.87304543462	-45411.73649125409	-1548.136554180535	-45411.73649125409	440.5731079690264	0.4425654587995239	0.8374623725036163	0.04041139522360133	0.3562830869311818	0.05168884648200794	0.024974322873635914	0.04352089202701094	1.0974143022842297E-4	1.3080852052353071	5.695098168142854E-5	1.7789344441974295E-7	3.1156318925868947	-1200.2890486654567	77.0233813192321	159.68711928213756	665.7599025904855	1260.024445914783	589.3219497686097	158.5355790711695	63	2	1	76	24	4
21100000	-46955.48001117173	-45437.084916940556	-1518.395094231174	-45437.084916940556	414.1567055587468	0.4425654587995239	0.8425438875739972	0.033136880429730724	0.3490857252264123	0.04981280826851368	0.024974322873635914	0.04352089202701094	1.0791352699924568E-4	1.2833270208715826	5.629332687931838E-5	1.2360609484581965E-7	2.9380876522909825	-1195.4092483754441	76.74991104218508	107.30611237174219	233.92104039705052	1195.024688663361	764.790062769422	60.5186918358611	50	9	4	85	20	2
21105000	-46936.31317882944	-45409.07713472454	-1527.2360441049054	-45409.07713472454	526.8376592087152	0.4425654587995239	0.8425438875739972	0.040996940370139935	0.35151279239833966	0.05834442590859504	0.024974322873635914	0.03907689363578615	1.0342997315826066E-4	1.291845698625571	5.3287351488803625E-5	5.541535535947165E-8	2.264315556538321	-1196.2886837874812	70.57885964425839	55.145649700644526	187.64723593901314	1285.2330030156677	1526.8047229797858	471.1185267377205	22	35	7	70	27	9
21110000	-46937.703933674245	-45403.81146052956	-1533.892473144684	-45403.81146052956	467.44025288848513	0.4425654587995239	0.8425438875739972	0.040996940370139935	0.35151279239833966	0.05612081226357492	0.02329347357157119	0.03907689363578615	1.0412852686914054E-4	1.267515106908682	5.469960434135554E-5	2.6364239187380986E-8	1.6321716281217344	-1202.0358850432035	75.13835577261462	48.13131356946901	160.94226083423445	1127.792082311676	1607.3630858488928	610.5966759621339	18	38	8	60	31	15
21115000	-46936.67147058776	-45395.141254811424	-1541.530215776334	-45395.141254811424	476.837432917862	0.41625040809063646	0.8425438875739972	0.040996940370139935	0.35264523097575745	0.054154020099036505	0.02329347357157119	0.04008421221705326	1.0648583171338665E-4	1.2697289461613819	5.7376908254449265E-5	4.194906266023328E-8	1.8748040305599698	-1201.5782589165344	96.48377751994326	73.72137076931547	150.18467869959895	1429.8829856305551	602.5855382664606	148.08575262670732	12	48	4	89	14	3
21120000	-46915.35585552067	-45405.857444631896	-1509.4984108887693	-45405.857444631896	387.9639020558099	0.41625040809063646	0.8425438875739972	0.03534871405327391	0.35264523097575745	0.054154020099036505	0.022419377344439297	0.04008421221705326	1.0924853340154634E-4	1.2699789502032066	5.852604448182618E-5	3.4540796637215375E-8	1.8738763877791733	-1207.6510884768081	89.11313953628873	64.22671672969598	316.4026417080423	1271.498074327276	622.8935432620812	77.63541646401052	41	16	7	82	20	4
21125000	-46924.62923900657	-45382.22901409422	-1542.400224912351	-45382.22901409422	424.18603583234255	0.41820520333998734	0.836772968901216	0.03534871405327391	0.35264523097575745	0.054154020099036505	0.02182536533040322	0.04133618157948512	1.0777079861205476E-4	1.3833216850847039	5.787047215107052E-5	4.849029311814901E-8	1.9840793867248456	-1205.9604681624714	79.96469705104307	81.53328545100779	225.65214491133884	1536.5879377980905	1070.2101885139023	350.14723617436135	16	44	1	80	18	11
21130000	-46921.759477599924	-45398.2668673812	-1523.4926102187217	-45398.2668673812	446.8226833209412	0.44114524696087837	0.836772968901216	0.03075390971171222	0.35264523097575745	0.05557945687116812	0.02182536533040322	0.044883699772798165	1.0646756487687864E-4	1.3085458011864555	5.6430516467985797E-5	3.2344679623928535E-8	1.8346830477967402	-1210.0701129622719	95.99555085833903	83.96834132949853	238.7267600013882	1629.7766690434908	900.9408611313055	341.85677964545806	6	52	5	58	43	6
21135000	-46927.091382443985	-45406.5580329891	-1520.5333494548836	-45406.5580329891	463.96274609933255	0.44114524696087837	0.7584586425261602	0.03075390971171222	0.35264523097575745	0.04964208289112662	0.02182536533040322	0.042796124396621504	1.1423141547313766E-4	1.2744977969732223	5.912810333920396E-5	2.962101619682468E-8	1.671961258262439	-1208.3309563047821	37.618109803387476	89.39025617855097	458.01607744399604	1458.3721771274672	802.7759835210261	352.79381186922126	1	59	6	66	36	2
21140000	-46948.41777822391	-45409.10147865001	-1539.3162995739074	-45409.10147865001	451.78233875968425	0.39105133095510963	0.7584586425261602	0.037906157156842944	0.35264523097575745	0.05334667153354764	0.02182536533040322	0.042796124396621504	1.1625661355722137E-4	1.279371943634435	6.300727895966113E-5	4.9308115768133914E-8	1.929786212698243	-1207.4049482052349	202.26734926292616	97.94178731878705	1263.0236677976886	1965.2685408634254	735.6063726129927	158.87405931706095	10	50	33	42	30	5
21145000	-46930.14499722604	-45404.518239810976	-1525.62675741506	-45404.518239810976	422.36053467894254	0.39105133095510963	0.6397130248680477	0.038810597313071064	0.35264523097575745	0.05334667153354764	0.02182536533040322	0.042796124396621504	1.1381413499181302E-4	1.3028582372183164	6.320313963131958E-5	3.574610586512988E-8	1.7500062663504905	-1194.1029808033695	103.78044170498532	77.41444872854213	850.1216383890783	2292.602164951756	437.5623187992198	254.51007017026487	21	38	48	26	33	4
21150000	-46965.22630068041	-45397.759313762836	-1567.4669869175764	-45397.759313762836	432.8276749088468	0.40481257143244814	0.7343413714332575	0.03957971221762432	0.35264523097575745	0.05334667153354764	0.02182536533040322	0.03965916487734329	1.1177582759332061E-4	1.2880017958959344	6.30285067861734E-5	5.299152421992669E-8	1.8837720683028598	-1200.405580316813	212.37258800162547	93.97781061152341	988.1150294170303	1671.637079016428	701.8115554307163	1092.94471534729	16	43	42	32	32	5
21155000	-46985.904139542654	-45404.8419734197	-1581.0621661229504	-45404.8419734197	462.4356756455133	0.40481257143244814	0.7362865504353442	0.03957971221762432	0.35264523097575745	0.0600275064544718	0.02182536533040322	0.03376779710916016	1.1013059722770481E-4	1.2626309772993458	6.275098292390142E-5	3.843422458801126E-8	1.59658580190835	-1192.6882118622816	77.21237440906773	103.82135178379974	790.4541913221815	1682.0562827724632	506.59608292034585	290.20559019089615	14	47	39	41	22	7
21160000	-46958.37428871626	-45405.46820295029	-1552.9060857659747	-45405.46820295029	430.42768432380456	0.40481257143244814	0.7362865504353442	0.03247874485752921	0.34618430052951393	0.0600275064544718	0.021545195106098224	0.03929983985875049	1.1500459173623042E-4	1.286834356052339	6.465864331785856E-5	3.269755082144537E-8	1.571474055586307	-1195.2942328367117	168.81582320511345	88.82040086674641	622.320988313597	1349.4464408939018	1011.4769704857418	294.1357366176495	22	35	38	43	4	28
21165000	-46926.52860723438	-45403.94308922495	-1522.5855180094266	-45403.94308922495	450.52343933478835	0.40481257143244814	0.7238782785972548	0.03247874485752921	0.34618430052951393	0.04753650709494617	0.0234625344843284	0.04216382895507515	1.144744387673013E-4	1.2940417123599022	6.292899826497775E-5	5.082737232836017E-8	2.0003271062625543	-1197.0977203530717	85.21651727051636	157.4397544631609	885.3631138019201	1994.4979105789726	762.5563171204141	531.1994547997435	48	8	45	32	13	24
21170000	-46946.36523818657	-45414.53310386826	-1531.832134318307	-45414.53310386826	453.47269460446074	0.3908387944224221	0.653643980573841	0.03247874485752921	0.34618430052951393	0.061311746451283636	0.022774549372039883	0.03923459212769088	1.2265074259349982E-4	1.3288167647045452	6.699999738415137E-5	5.208573561846463E-8	1.8109748224780509	-1192.0851514620751	92.16278610829117	171.32091450348554	854.618724808142	927.5082921653564	1555.160168983701	662.2366738010061	53	5	41	6	28	37
21175000	-46912.01114805778	-45399.920051431014	-1512.0910966267695	-45399.920051431014	431.2431211144923	0.3908387944224221	0.6563522910866212	0.03741777016944574	0.34618430052951393	0.061311746451283636	0.023859700060299725	0.04124160051415446	1.1831390021859649E-4	1.3276411927426799	6.439682841562612E-5	3.177480279708174E-8	1.61167063839685	-1185.6893178095768	98.2909849210398	329.32581712343523	889.5121760598071	808.9673001812212	1733.9056947103936	405.5939960178199	53	4	36	12	30	35
21180000	-46903.32577318361	-45401.44628310306	-1501.8794900805508	-45401.44628310306	457.0501650916596	0.3831561014176024	0.6563522910866212	0.037962277732360966	0.34618430052951393	0.054505850865243885	0.021458171241063237	0.04124160051415446	1.2572026495041746E-4	1.3733540265692386	6.358746377971274E-5	5.494975238182434E-8	1.8733274017524704	-1175.9777079440858	69.21286087037217	252.79310489416824	948.2686077445595	602.5439171469174	1938.639092392193	549.3679278683635	57	11	22	11	31	38
21185000	-46946.28465922875	-45427.69748879578	-1518.587170432973	-45427.69748879578	437.0026428597473	0.3641611023590837	0.6147926424757949	0.03779164847324318	0.35467104499431784	0.05158453180247807	0.021747111633099482	0.04376326834488477	1.23988277845121E-4	1.2963049105058835	6.365765663533374E-5	4.1593758330064524E-8	1.6804405805112537	-1182.7490901580547	71.82328623670874	225.92211808552932	833.8516676730915	1647.8970654833374	1684.6435149171577	437.5182051491294	55	9	25	28	31	22
21190000	-46948.56789514928	-45433.44769053241	-1515.1202046168662	-45433.44769053241	489.8494265880116	0.36685764772289664	0.6147926424757949	0.03661087009684569	0.38793667332316834	0.05145716199657006	0.025747097161025773	0.04529505549072928	1.25473119674913E-4	1.2781243846021093	6.276974428938179E-5	4.0299576979964585E-8	1.6321347241825759	-1176.1425937670704	70.04103261419024	241.816978149745	790.3471999808015	2388.2412100014467	1866.511363066931	406.597906236054	57	3	44	7	36	23
21195000	-46931.84490241601	-45415.22155027197	-1516.6233521440354	-45415.22155027197	487.2002818080299	0.37113484394593954	0.6147926424757949	0.03661087009684569	0.32755249742100306	0.04941791835560004	0.023879914110083757	0.04529505549072928	1.2742215949563407E-4	1.278193378707824	6.325631941072707E-5	6.704778916874461E-8	1.912933571644089	-1167.7290555414354	51.2369302325859	235.6686721242557	781.7128204535775	2932.0786211521063	1597.4344303912706	339.32683896437237	61	3	32	4	44	26
21200000	-46907.62447845194	-45414.61191738092	-1493.0125610710174	-45414.61191738092	485.2631879213351	0.3530796156286114	0.638921256537588	0.03661087009684569	0.3206862725358326	0.04941791835560004	0.023879914110083757	0.03430377246593202	1.2173765698903443E-4	1.3015526341628458	6.036685300643428E-5	3.348438058183537E-8	1.655074547934901	-1180.4673140218179	70.48076002565034	371.1477034039945	823.7471013740228	865.7978766586347	1874.6840669254786	322.6260445751125	58	2	39	7	38	26
21205000	-46917.311081925145	-45412.89206157333	-1504.4190203518137	-45412.89206157333	517.1973652753189	0.3884763608882036	0.6344188714074439	0.03661087009684569	0.3206862725358326	0.04941791835560004	0.023879914110083757	0.03964405566168299	1.2093376521740024E-4	1.2400959143827552	6.026333873465725E-5	6.850060988709543E-8	2.144997955214005	-1167.3062790967758	52.123669993789	312.84191189616047	978.9629348858393	1661.5942880050432	2402.8196589229924	612.3791159155695	58	5	49	12	16	30
21210000	-46932.983619967454	-45404.43069563106	-1528.5529243363912	-45404.43069563106	440.5481070839479	0.3884763608882036	0.6878942986251196	0.03661087009684569	0.3674972121642317	0.05918354272562906	0.02430626007214957	0.04407328384189902	1.1376011248129772E-4	1.3356730311424443	5.8556878955070375E-5	4.971446778369617E-8	1.8856736770990317	-1171.3471947443645	82.0545487175508	255.47115441905765	629.4808072828811	1117.1941539888012	2312.124959788009	384.09931494236037	57	4	23	28	28	30
21215000	-46930.30606700612	-45405.10336456192	-1525.2027024441968	-45405.10336456192	465.6542435355644	0.3884763608882036	0.6583985449873728	0.039506968994367606	0.3674972121642317	0.051153847257888976	0.01916929187212318	0.04407328384189902	1.2111024219145394E-4	1.1812084421151354	6.096357967458189E-5	5.123024907944171E-8	1.8638645904223734	-1176.1868076342923	79.10949447935432	264.2431139189693	573.2140591320547	1775.785245099732	4446.167415936913	522.4869702426148	58	1	35	40	4	32
21220000	-46908.925678101536	-45397.02269024271	-1511.9029878588256	-45397.02269024271	430.522030099258	0.3772852308550269	0.6319937500937924	0.039506968994367606	0.3674972121642317	0.05275256492231866	0.01916929187212318	0.04069640990438353	1.1528698065743421E-4	1.2152339105558514	5.9244697249617266E-5	2.7968543682921366E-8	1.5498451754150386	-1180.902877813103	73.50256766318135	146.9348241641572	665.9318291797133	1932.7948365298514	486.2864798704712	438.81982988364314	55	2	46	40	11	16
21225000	-46903.306403358496	-45398.85183837985	-1504.454564978646	-45398.85183837985	420.2645688325285	0.3772852308550269	0.6319937500937924	0.04126597851726816	0.3674972121642317	0.0539789404472306	0.018898146829038634	0.04069640990438353	1.2032602323638258E-4	1.2958617587162236	6.10515086345666E-5	3.457887836016396E-8	1.6561507860289237	-1184.04447589261	54.25878139007331	175.81109799881526	821.601489509488	2157.768322905092	925.6122736523415	384.0300076214367	56	1	45	39	4	25
21230000	-46902.75711311232	-45394.653675772046	-1508.10343734027	-45394.653675772046	451.5637744856247	0.3772852308550269	0.7337965398515922	0.0354720678895796	0.3674972121642317	0.05701576497429577	0.021062500172405855	0.04242423332079773	1.1527848302607053E-4	1.310436476752077	5.8027883797797125E-5	2.810590513529087E-8	1.5742465749291974	-1190.1097430113384	69.86874396875407	142.15552756591498	737.6188199232613	1223.3163333459454	2346.95241674891	695.262104660263	55	4	38	1	44	28
21235000	-46906.26093777929	-45398.39262253375	-1507.8683152455433	-45398.39262253375	454.26292559271246	0.42763210221912995	0.7337965398515922	0.0354720678895796	0.3674972121642317	0.0607403291001369	0.021062500172405855	0.040237905699466406	1.1372506541008017E-4	1.2791136069560576	5.760084614762934E-5	3.621066209959945E-8	1.8301783227972297	-1196.2397404763233	70.93713103179982	217.60963662614824	810.3002339153825	1415.3439086262204	1979.4934765129506	368.791307565107	57	2	30	19	37	25
21240000	-46928.04451697535	-45413.719094170694	-1514.3254228046555	-45413.719094170694	471.96874079320355	0.38940261456902125	0.6526092489152806	0.042578114824724775	0.3607854736356832	0.05047685255405916	0.021062500172405855	0.04350929969017794	1.142020509010941E-4	1.2101111761173373	5.789373665140773E-5	1.2761863783024918E-7	3.093053001213906	-1187.2829237411493	70.18401966275704	306.3406881513406	930.6148923706385	1106.1180998100456	2141.828509122303	343.70470070459004	58	5	29	11	42	25
21245000	-46942.80850563319	-45429.46593318149	-1513.3425724516972	-45429.46593318149	415.2157373678842	0.38940261456902125	0.6915027451952321	0.042578114824724775	0.3607854736356832	0.05047685255405916	0.021852675883146686	0.04107348913645679	1.2029469321813433E-4	1.3143639714262016	6.448706576038473E-5	2.502708930557379E-8	1.4469102376829812	-1183.3766908934067	76.32422919135466	133.82637096830283	651.1368999396152	926.5145668867866	2101.7515282411323	289.75358816798496	58	3	38	13	31	27
21250000	-46910.8898681719	-45413.751233207564	-1497.1386349643371	-45413.751233207564	578.0436941231006	0.38940261456902125	0.6960447961067742	0.042578114824724775	0.3607854736356832	0.0580389516649156	0.021852675883146686	0.04107348913645679	1.1717019555812985E-4	1.2923591044332192	6.053301377911299E-5	2.3795961739963126E-8	1.4815927079900841	-1176.6687305548185	67.92026775303208	184.2649468797471	746.1780852903504	934.9859267718721	2391.6837850367333	341.66756578614155	60	2	26	12	46	24
21255000	-46923.65483558514	-45398.268784452535	-1525.3860511326031	-45398.268784452535	525.8332357637677	0.38940261456902125	0.6960447961067742	0.042578114824724775	0.3607854736356832	0.05608118256600828	0.02377561109315339	0.04107348913645679	1.1836791187476382E-4	1.2875477085616123	6.165361022119739E-5	5.4482936786193864E-8	1.922078012406226	-1177.6821371016397	73.6277629557127	265.0931145992795	1062.6250516649523	902.135438678018	1880.7644852868634	302.78985346709544	58	2	31	11	46	22
21260000	-46931.67944816599	-45397.2564567425	-1534.4229914234904	-45397.2564567425	602.2761570888133	0.4202140286667879	0.6942090358515446	0.032941880093507146	0.3607854736356832	0.06644374646947279	0.02377561109315339	0.04107348913645679	1.1073186424577608E-4	1.295278463111086	5.632251101208792E-5	3.545799646110466E-8	1.6862852120626184	-1180.03613553122	60.492677595316096	123.16281896584057	724.9670672381787	1019.1341434559149	1989.240463640801	263.738146244197	55	6	16	27	47	19
21265000	-46946.05534325524	-45394.85864927567	-1551.1966939795698	-45394.85864927567	640.7090085646912	0.4001921226239907	0.6634512502725846	0.041022096722522064	0.35272781452676166	0.05769553214236162	0.02377561109315339	0.04959822239486125	1.0782600804605312E-4	1.2102751135492211	5.626776808239179E-5	3.629401016556096E-8	1.71303840692867	-1187.3334525264693	75.15004008835857	286.587257674955	821.5935910039889	1042.1450159721867	1948.2696641728612	273.0893857227732	58	2	3	32	52	23
21270000	-46935.78644089807	-45390.514874583474	-1545.2715663145905	-45390.514874583474	605.6620928430295	0.4294195008188311	0.7554920844223466	0.0364172254817358	0.3669563851181968	0.05769553214236162	0.02377561109315339	0.04959822239486125	1.0850944218942996E-4	1.2695511807181687	5.908620419642723E-5	4.245895699078357E-8	1.7422831837939057	-1172.6448735058887	52.09514956212191	94.57389158587203	404.8351049834112	985.4833584279551	1630.88299567323	362.8271002037437	59	2	2	44	39	24
21275000	-46918.02292998167	-45379.50552564398	-1538.51740433769	-45379.50552564398	566.9323539117627	0.4294195008188311	0.7746279224620688	0.0364172254817358	0.3493720553764862	0.05904080164181859	0.022069272532804076	0.042056959802500814	1.0695817213162115E-4	1.2565044530982887	5.797364565929835E-5	3.450684935746036E-8	1.6493192627269047	-1169.5890931146366	61.30521713148547	265.10038137692635	931.8209499852036	664.7780428920998	2095.7387571143554	362.64028634112555	58	2	4	45	38	23
21280000	-46932.84705525663	-45407.1179433362	-1525.7291119204285	-45407.1179433362	561.1907231620734	0.4166713784626563	0.7746279224620688	0.0364172254817358	0.3493720553764862	0.05904080164181859	0.01998600496948109	0.04351364732951979	1.1042301594357003E-4	1.2659690994150952	5.8545329828792915E-5	2.965028238150387E-8	1.6514292889667788	-1192.3048611215959	68.39996890047968	240.54477108538762	702.2937837967239	898.4624121276457	1621.4749588243162	491.6108825819906	60	1	12	25	51	21
21285000	-46966.90585538245	-45414.16078488897	-1552.7450704934822	-45414.16078488897	519.9344803543828	0.4166713784626563	0.7746279224620688	0.032986995954897715	0.3483914573255998	0.05882074941185958	0.021421488837585767	0.04351364732951979	1.0325720027363167E-4	1.248909811644428	5.7490655802456265E-5	3.051919467809956E-8	1.6000241242195232	-1187.6366436250553	86.96394457471327	254.6945034317157	294.67504903457075	881.2991512478977	1542.5030173159448	390.74986151502225	57	6	1	40	44	22
21290000	-46956.69837567134	-45411.833166233075	-1544.8652094382635	-45411.833166233075	581.3994914697327	0.4196502155992692	0.7398637532881864	0.032986995954897715	0.3394356147543397	0.05219232597610956	0.021421488837585767	0.041792490998486385	9.973387778141811E-5	1.1931180140476991	5.725917950982151E-5	2.2556430604466248E-8	1.4758032305967335	-1182.0974998657111	76.03260769656706	228.26911810970978	585.4718407988404	754.6092587223976	1792.0124644147268	394.15087468179723	60	4	3	38	46	19
21295000	-46963.67469660768	-45392.83473502528	-1570.8399615824026	-45392.83473502528	583.0249026830242	0.4024145549578939	0.7398637532881864	0.03395243051413941	0.3394356147543397	0.060237349754015616	0.020428858100156797	0.041792490998486385	1.0236983699940176E-4	1.2772838609319606	5.800803880660796E-5	3.150876996785318E-8	1.5762159825643922	-1186.284765190091	71.10007088320988	190.78249849845625	179.78276011397537	1076.5257785593153	1486.4718113994873	334.48696819805303	54	5	4	41	45	21
21300000	-46955.31685221156	-45407.13037115609	-1548.1864810554655	-45407.13037115609	424.2087343882896	0.4160410893609781	0.7398637532881864	0.03395243051413941	0.3394356147543397	0.04772812112308968	0.020428858100156797	0.041808740088789945	1.0145584185220543E-4	1.1896722220817086	5.949791006818806E-5	2.811923646098399E-8	1.5837731600019846	-1187.4166976315082	75.09496149570451	61.774889777499936	206.7728446686261	924.872018006952	2035.6965132860341	280.3838305174205	42	15	3	53	36	21
21305000	-46965.55054248889	-45412.31815425892	-1553.2323882299681	-45412.31815425892	450.3911527858548	0.43160286299579964	0.7465943845171853	0.03395243051413941	0.3394356147543397	0.06297419965113427	0.026178072284002357	0.04069937894614358	9.961036636641555E-5	1.254581592790988	5.774746045650035E-5	2.7946574246741987E-8	1.6313151682371825	-1195.240842265179	82.77351581977484	74.11479202192325	132.18207396154165	1005.359244686179	1645.2407529483733	541.6401572240773	35	23	3	44	42	23
21310000	-46956.96249770997	-45406.19415792278	-1550.7683397871863	-45406.19415792278	426.7639895980702	0.39948829902368144	0.7465943845171853	0.03395243051413941	0.3714504597844711	0.06297419965113427	0.026178072284002357	0.04069937894614358	9.972993614284974E-5	1.2489753383594628	5.898479115784339E-5	2.4376127200578008E-8	1.570185690265695	-1190.849599814604	96.68551588233919	447.2956267346376	715.4753594799807	851.0068379176065	2150.5178725499322	420.3989096674816	59	1	16	29	43	22
21315000	-46963.71718562604	-45402.505830289716	-1561.211355336321	-45402.505830289716	447.3235190310476	0.39948829902368144	0.7465943845171853	0.04205463427188208	0.37082850084176583	0.05931753560832497	0.021498210924453576	0.04069937894614358	1.0432756627870742E-4	1.2277778382761817	6.0057225022013905E-5	4.9320540342156776E-8	1.9623697949860524	-1196.9408246913536	59.709964820688306	311.85012797969944	849.3107877859866	2235.176253076917	1881.375740278685	405.8306917175641	56	3	45	19	30	17
21320000	-46954.250653088995	-45401.830042025176	-1552.420611063817	-45401.830042025176	426.1818903789276	0.40145095357809846	0.7465943845171853	0.04205463427188208	0.35332845354338094	0.05949292111730247	0.022097325449168367	0.03970807900809552	1.0512625493978931E-4	1.1793373651032308	5.911475919648031E-5	4.2694220454084294E-8	1.9090109500526684	-1199.8744032220868	97.05871755295988	325.4688067672118	1012.0754744594927	451.3914983799891	1462.2230638181297	311.5528668691911	57	1	27	5	60	20
21325000	-46976.88701964603	-45412.59565645067	-1564.2913631953595	-45412.59565645067	428.4822489563353	0.40145095357809846	0.7465943845171853	0.041468746871590474	0.35332845354338094	0.05659973497705366	0.022097325449168367	0.03978748614524713	1.0932637101561991E-4	1.2789914033160112	5.941369430061882E-5	6.52826750934136E-8	2.0728225072305446	-1189.9948215192453	73.29718335217788	208.42323931929934	894.6815780178492	808.8399756871377	1837.062783806916	400.65735167387976	59	3	24	20	45	19
21330000	-46946.04794949039	-45394.326716648706	-1551.721232841686	-45394.326716648706	413.7753024834869	0.4329736664160892	0.795872918899123	0.041468746871590474	0.3682089434547954	0.05659973497705366	0.02587955634689426	0.03978748614524713	1.0332866777920106E-4	1.2671822057458748	5.663682150194238E-5	5.997746196604843E-8	2.14953714809189	-1184.2118648968294	56.232007556141056	185.8172078368046	860.583438947798	934.947518939881	1937.8032426523837	501.99349067585445	59	3	27	14	41	26
21335000	-46918.96248703067	-45385.26686180545	-1533.6956252252216	-45385.26686180545	412.35755770271186	0.4329736664160892	0.795872918899123	0.03591548249123374	0.35501494078362583	0.05659973497705366	0.025266546059591714	0.03978748614524713	1.0909523871233554E-4	1.3053057326010065	5.75938459932622E-5	7.09815802687144E-8	2.2068055029589235	-1184.517910544503	59.497113963683134	435.2193406237436	274.44149203308183	867.8135347171375	1764.3813929866571	496.0792605330271	59	1	2	40	45	23
21340000	-46933.9774996856	-45394.66323609322	-1539.314263592378	-45394.66323609322	413.03432822519056	0.4329736664160892	0.795872918899123	0.04675210833388049	0.35471160755622544	0.05659973497705366	0.022405812923620934	0.04273230240066124	1.0902274619974197E-4	1.2938900777894717	5.654098376861319E-5	1.332308024882482E-7	2.673329562082715	-1197.7028403449858	48.192163417298225	122.76726534369985	318.07795140184226	1074.1277629673552	1607.4716721161392	387.63532606762516	46	11	4	46	42	21
21345000	-46924.91715434422	-45406.95568138671	-1517.9614729575112	-45406.95568138671	429.8554304742485	0.4329736664160892	0.8906755422560061	0.04573085015464741	0.3454177722701095	0.05851174356645069	0.018480978552271272	0.04273230240066124	1.0739862665836675E-4	1.2979058928348703	5.8956646802795035E-5	3.637987473752193E-8	1.8575175044438292	-1197.6371432944863	67.8347973371	350.0079926044292	802.6838136492784	1500.7077840418183	1279.5994050731044	232.3043749460078	58	10	6	53	31	12
21350000	-46943.938759459474	-45395.58977082036	-1548.348988639111	-45395.58977082036	421.8616321283697	0.4329736664160892	0.8170236529152944	0.03762055941131282	0.3454177722701095	0.05197523774918271	0.026321954791763264	0.04303754170847264	1.0028285181143087E-4	1.2156479847927484	5.7372925798509854E-5	3.739984513536706E-8	1.829936072110093	-1194.5038041999078	71.62507209370841	67.2186130404792	339.5392637841553	1469.1403796984703	1088.2689447618784	267.55345404952817	58	2	1	74	22	13
21355000	-46942.96914018166	-45384.88812404768	-1558.081016133984	-45384.88812404768	424.99056426345857	0.4343310713811233	0.8332933796208813	0.03762055941131282	0.3454177722701095	0.05993709844040797	0.028135818671431292	0.04303754170847264	1.00731346272848E-4	1.2720407467045085	5.815050862976056E-5	2.7742140481639252E-8	1.5894383690802536	-1191.6330646223378	64.79149846274177	506.5699110095102	785.3521101411922	1688.321495524627	1697.139128502705	261.6767552560643	61	2	2	65	25	15
21360000	-46966.40169166902	-45401.14435379617	-1565.2573378728544	-45401.14435379617	402.9928062087722	0.43032197238797254	0.8332933796208813	0.03762055941131282	0.3454177722701095	0.050330607728973124	0.028135818671431292	0.04303754170847264	1.0220255741654277E-4	1.2213118620527772	5.7514458691343065E-5	3.261023762629605E-8	1.7193584669159387	-1205.738693703401	75.16835056229763	188.12491188276502	1202.0929625681856	1886.8459636504858	873.7507353767195	279.72244681902646	58	1	26	48	23	14
21365000	-46958.78157505229	-45394.475543289795	-1564.3060317624986	-45394.475543289795	408.0326683900285	0.4343858684815125	0.8332933796208813	0.03884253571595716	0.36702924296800193	0.050330607728973124	0.021304466269535898	0.04303754170847264	1.0051749236465706E-4	1.245394135189666	5.678937028729088E-5	2.2491739470436272E-8	1.4361172878722375	-1192.8065733195726	55.43479413064601	202.35600397530447	933.051339734726	1795.809797523677	447.6043832712137	191.2968429332409	59	1	30	57	15	8
21370000	-46954.89948116504	-45404.550439092025	-1550.3490420730166	-45404.550439092025	402.16386732480436	0.44204852446707454	0.8332933796208813	0.03884253571595716	0.36702924296800193	0.04914116258960267	0.021304466269535898	0.04303754170847264	1.0193224523827419E-4	1.31603799497265	5.819867215811221E-5	2.7083298009788568E-8	1.5709798454960806	-1198.3429613852247	66.79184909684491	164.2491579922773	585.7051987202714	1313.123758582775	390.93945239725724	830.2882184099799	57	2	18	78	11	4
21375000	-46985.781418368984	-45411.701235563494	-1574.0801828054905	-45411.701235563494	393.6551545251168	0.44204852446707454	0.8045581478981344	0.03851745898450351	0.36702924296800193	0.04914116258960267	0.021304466269535898	0.040275974809243976	1.0455086153449548E-4	1.3809682528868015	5.866520040726417E-5	2.5040246706791747E-8	1.4642039248779657	-1206.0333234755535	79.75756424608959	246.02478872003317	821.0401808742399	1560.738304734	297.5638357845151	116.80413095678763	59	4	10	78	13	6
21380000	-46967.82903106641	-45405.73327453177	-1562.0957565346416	-45405.73327453177	378.20592478001583	0.44204852446707454	0.8838649555437373	0.034624136583510504	0.36702924296800193	0.04914116258960267	0.021304466269535898	0.0446956545269372	1.0482979776533798E-4	1.2539003393691088	5.882610002238707E-5	1.7019805299165777E-8	1.3064329861185586	-1207.304797775243	107.39982521412269	526.2331118249625	780.6393864479887	2186.704617443791	799.5982413262426	214.94973331699617	58	22	1	67	9	13
21385000	-46968.88600272898	-45409.49471259425	-1559.3912901347285	-45409.49471259425	391.9585401658731	0.44204852446707454	0.8838649555437373	0.034624136583510504	0.36702924296800193	0.04914116258960267	0.02214041168080068	0.0446956545269372	1.0065023933783303E-4	1.299188104666319	5.757303165094132E-5	2.3214505389138514E-8	1.5249854180484481	-1202.2349614689651	89.26961404398335	848.3133964502169	1675.5809163482552	1792.7114566501139	172.17360681073356	215.313646869584	61	20	37	29	3	20
21390000	-46969.761953302535	-45404.97530483738	-1564.7866484651531	-45404.97530483738	377.6762228833604	0.4462874972828057	0.823516934760518	0.03760972726817193	0.36702924296800193	0.056078742051590705	0.022812218945921246	0.0446956545269372	1.033396702063747E-4	1.241115098426008	5.937403130196616E-5	2.6959912365545244E-8	1.5220970474303823	-1192.873524771012	74.09302120030256	526.9122153787616	1528.7391862708846	1942.0521570253288	385.4550085073229	244.14387625309823	60	10	49	29	19	3
21395000	-46973.81581042358	-45404.5394951704	-1569.2763152531754	-45404.5394951704	386.2425725939222	0.4350189778227923	0.823516934760518	0.03904718207384148	0.36702924296800193	0.056078742051590705	0.022812218945921246	0.04493663249348943	1.0036623511548013E-4	1.2471216770711424	5.776197193794522E-5	3.576023897365521E-8	1.8119892264968962	-1211.9932633275657	119.1658048732224	252.73128522859722	1220.780671157277	1542.192330549389	297.59483743545434	52.80784973480446	59	5	71	15	19	1
21400000	-46979.38025406706	-45411.4288303084	-1567.9514237586568	-45411.4288303084	363.5402759327877	0.4360971109691142	0.7717817157962551	0.03904718207384148	0.36702924296800193	0.052863280950265656	0.02243184875795278	0.0425338476291493	1.0241729240620327E-4	1.3060528642884002	5.813117409464745E-5	4.34790772197432E-8	1.8654042529238055	-1203.7479211520258	75.69189172098321	217.86810699904785	1469.3046109451027	2197.274260684676	356.8155384918807	129.78514324244327	59	5	72	13	13	8
21405000	-46958.18416297345	-45413.23307023409	-1544.9510927393546	-45413.23307023409	449.77866034906214	0.38280680980575504	0.7717817157962551	0.03481942273084466	0.36702924296800193	0.05825682029342644	0.02243184875795278	0.041435984936010244	1.0577879625933463E-4	1.3842085627147007	5.8604432147716236E-5	3.508233801002555E-8	1.7989936819346832	-1212.563846483343	79.26410528696866	365.2718728721801	1381.877349679021	2065.9017836753706	684.1227440045762	331.76516926646394	57	4	80	8	2	19
21410000	-46945.27863859489	-45386.71503838501	-1558.5636002098822	-45386.71503838501	450.37387935899824	0.4243162078777429	0.8361452674847569	0.03481942273084466	0.3331189875528215	0.05327695176322301	0.02273002104016614	0.041435984936010244	1.009787395999074E-4	1.2453943328241937	5.688181690567009E-5	2.659833974917916E-8	1.6354116124487008	-1219.7564674005405	102.86859970239743	466.8684254192265	1413.2199115593965	1095.704459151559	451.36454982863654	311.7991167543455	58	7	79	4	1	21
21415000	-46979.04334500207	-45396.95516332113	-1582.088181680945	-45396.95516332113	488.412633496613	0.4162506397012108	0.8361452674847569	0.03481942273084466	0.33688140801081295	0.05327695176322301	0.023290604137874645	0.041435984936010244	9.939317250831601E-5	1.340221954629189	5.5425684277662004E-5	3.250303085986558E-8	1.6638727057252836	-1207.9954639411098	109.99361082596093	530.1333802661152	1398.4147757437577	2546.374222554212	2154.7253958555434	411.0658337151999	60	8	66	12	5	19
21420000	-46950.26108330126	-45399.626578250114	-1550.6345050511432	-45399.626578250114	478.92458388469754	0.42561322561141557	0.8361452674847569	0.0379696572515428	0.33688140801081295	0.044692136129790574	0.018679078750902654	0.04332879593952135	1.0147271935907149E-4	1.353536669548508	5.748773489178975E-5	3.63370751949563E-8	1.7455929820568963	-1187.919509401975	81.98909555752876	626.7361758311737	1642.7781439201206	1640.554328821223	1831.1841859947413	168.95166319587298	60	14	59	17	3	17
21425000	-46956.87038034691	-45397.29507108897	-1559.5753092579394	-45397.29507108897	504.1178774113041	0.42561322561141557	0.8303410219450426	0.04200532931830594	0.34953610007291763	0.044692136129790574	0.024121621114256954	0.034628160610866855	1.0039293565750586E-4	1.3327803821358986	5.658254139823868E-5	4.1668945057813545E-8	1.8177832582915425	-1196.784717134405	103.23099611930407	381.2891948658919	1586.5136285955653	1889.7209915107635	337.9746219379076	340.1832310858838	61	6	78	7	1	17
21430000	-46979.40490177177	-45400.64992884638	-1578.7549729253913	-45400.64992884638	517.077849415745	0.4367470078238931	0.8303410219450426	0.03135220421141038	0.354294727954833	0.06148985612883648	0.024121621114256954	0.034628160610866855	9.690997268424949E-5	1.321824553427784	5.598455639841757E-5	3.2685381664625524E-8	1.6501357934899166	-1193.8708044934567	73.58016966325175	196.23298360015923	1596.9404323229594	2385.030871664056	258.2351038221966	227.8736705471985	61	7	71	13	6	12
21435000	-46935.34012500728	-45387.294905183015	-1548.0452198242622	-45387.294905183015	482.5168001758782	0.4367470078238931	0.8303410219450426	0.03382998231316182	0.354294727954833	0.06148985612883648	0.02365847385426507	0.048384178364778825	1.017796032979052E-4	1.3583506630143714	5.7790538027934034E-5	3.6250848406420446E-8	1.7697556529694194	-1196.1154405545888	87.75864142652819	226.4892181217091	1731.6173558613827	1067.2847391431812	533.5931456993941	186.0580270362834	59	6	83	6	1	15
21440000	-46940.8010172281	-45397.511333138784	-1543.2896840893184	-45397.511333138784	424.4904746462991	0.4367470078238931	0.8303410219450426	0.03581168374114247	0.354294727954833	0.06148985612883648	0.019464937767639114	0.048384178364778825	9.788473524673594E-5	1.3590406189816304	5.6152548294578204E-5	2.941621497818623E-8	1.7083192605289061	-1203.387812540894	94.97962774099345	610.6747334253344	1619.1583415441376	1125.3976300947395	179.56284601298302	174.32794561422492	57	8	72	14	5	14
21445000	-46958.81831688539	-45404.03781737242	-1554.780499512967	-45404.03781737242	455.81931964215335	0.4202270123023065	0.8303410219450426	0.03612935210001473	0.35117642613010336	0.05210770406090413	0.019464937767639114	0.048384178364778825	1.0377059988910705E-4	1.306710646305304	5.8680043698983316E-5	4.6534834943477964E-8	1.8697606833584623	-1195.8423653292118	59.776397078562816	379.93101994382664	1705.1018963306583	1532.6407038420884	463.05111361351794	206.72887025008635	58	8	63	23	1	17
21450000	-46966.11439658749	-45422.252827460085	-1543.8615691273992	-45422.252827460085	471.3329250378869	0.42270929042130456	0.7859706792601029	0.03904483650949648	0.35117642613010336	0.049384659846091285	0.019464937767639114	0.040829820156691926	1.0240865443484274E-4	1.335779099163286	5.733827745725189E-5	3.043356258049553E-8	1.7500414734900074	-1210.5416816670743	81.84266934821996	386.20118477209843	1825.2509539038335	1372.8078462144297	380.36741172555116	171.33359395828057	59	6	64	23	8	10
21455000	-46926.442342708375	-45396.11885690965	-1530.3234857987245	-45396.11885690965	437.7035148928469	0.37863609064213005	0.6774338094102739	0.03510231890476154	0.35117642613010336	0.049384659846091285	0.021487250268261003	0.03786056934187526	1.0766358643922704E-4	1.356232826378717	5.685872654457435E-5	5.570725614253464E-8	2.2471620200171554	-1219.7264509152026	93.77609044174281	338.28200694976437	1779.3216056822996	1065.4657640936753	180.01381918136678	106.16766310411266	58	2	64	32	12	2
21460000	-46941.79834557355	-45415.62466609954	-1526.1736794740166	-45415.62466609954	447.62660415161065	0.37863609064213005	0.6695489538582876	0.030479296569041824	0.33443833157036507	0.049384659846091285	0.021119422103681538	0.04441509795937837	1.0008520033390059E-4	1.3680756898446078	5.227300503406614E-5	9.218955922640583E-8	2.926370160758622	-1211.1279648161233	58.58661087376001	1040.9756697638304	2140.608916980605	1491.4461711551482	330.5369203513298	455.0770485730413	57	35	33	26	18	1
21465000	-46914.01704855295	-45398.74548400245	-1515.271564550502	-45398.74548400245	418.21874953577645	0.3907310390058327	0.6695489538582876	0.033522958800971336	0.3419504668341912	0.05117258326627728	0.02381859210967231	0.03799061116387047	1.0387890390909042E-4	1.4157066805007494	5.311225793615136E-5	6.387164204242493E-8	2.48044977069851	-1218.33861620346	88.77632415477414	1121.503950226401	1554.3356760868087	1458.026756122111	209.41441659236813	77.6754786523252	57	18	51	27	16	1
21470000	-46928.690604752876	-45407.646478649374	-1521.0441261035041	-45407.646478649374	422.62127437543586	0.3907310390058327	0.7821728500772146	0.033522958800971336	0.3401681655437953	0.05856070259370604	0.02112191854468803	0.04939561078417996	1.07245740786849E-4	1.3720952343458621	5.391378686802007E-5	3.889926692949895E-8	1.9679140029824975	-1216.9877845285318	72.46011872690625	197.48724646598535	1706.5836475301974	1308.5191509662527	380.69317382253763	350.78065310155426	58	1	91	3	4	13
21475000	-46905.46311530909	-45382.114568698	-1523.3485466110837	-45382.114568698	444.5412757816364	0.36427682159315966	0.6140097411388667	0.03596266940398077	0.3401681655437953	0.05856070259370604	0.02112191854468803	0.04960474898083417	9.93840129045874E-5	1.3555508426649034	5.101709814972926E-5	2.545750959030448E-8	1.8321184653237492	-1229.4176039933686	81.42389358000794	437.506298416439	1939.688439380903	1311.458766199123	465.99700572683565	103.74038312000448	58	4	70	21	11	6
21480000	-46911.57288231442	-45383.21061219056	-1528.3622701238664	-45383.21061219056	449.05107793269633	0.38583961003335004	0.6140097411388667	0.03596266940398077	0.36391006081104205	0.06405897407005576	0.02112191854468803	0.04960474898083417	9.971541076674347E-5	1.3394239026199477	5.212592364949398E-5	1.9527313953795763E-8	1.6163284824020592	-1236.3501496629217	103.97887399702587	357.1822623135527	1877.541791023077	569.1491804085441	230.42017929033898	94.94654446381982	59	3	89	5	13	1
21485000	-46936.75784870342	-45400.60625232184	-1536.15159638158	-45400.60625232184	425.3785622697638	0.35579883277108526	0.6140097411388667	0.03746046040983623	0.36391006081104205	0.06405897407005576	0.02112191854468803	0.048571897226739026	9.753734935895272E-5	1.3131524639756162	5.254029259618448E-5	1.4912813608260632E-8	1.5297629158831423	-1247.5978295251732	101.62497125867193	628.828259365934	1626.7437643400656	541.2141257485604	586.634036754326	194.05203175863082	58	5	89	5	2	11
21490000	-46975.99258957358	-45416.53438018562	-1559.4582093879608	-45416.53438018562	450.9933860989746	0.34697459470322595	0.5686256213196544	0.03746046040983623	0.36391006081104205	0.06405897407005576	0.020647852190780226	0.050794358834312846	9.261149569547109E-5	1.3611849513253063	4.9367603096050886E-5	1.6919802081541888E-8	1.5671022385743454	-1239.0833849595829	107.0447206203734	359.1194522826438	2264.8156061673667	1147.510020022831	791.0740744155152	234.31780104128686	56	6	72	16	17	3
21495000	-46953.95664733522	-45408.215840982084	-1545.7408063531348	-45408.215840982084	457.53720312829836	0.34697459470322595	0.5686256213196544	0.03268139167451864	0.3521245778142169	0.061792256646721486	0.02010659284511013	0.044863640202357606	9.388064795599755E-5	1.2965444405100126	5.076812855293661E-5	2.035643528010906E-8	1.6857538054410237	-1239.6281413473473	117.26831833760001	407.3369670089448	1864.2930850973808	572.9106897956052	523.0360106216615	124.864251983404	57	7	79	19	6	2
21500000	-46992.832290518294	-45398.66181237659	-1594.1704781417059	-45398.66181237659	517.8544813658814	0.34697459470322595	0.6253757691656058	0.04231464234419184	0.3356951746769358	0.061792256646721486	0.01748347708900868	0.041869708355228345	9.214976102925825E-5	1.2520590947679144	5.2636559323058256E-5	2.5113596902595747E-8	1.6598373404489077	-1229.460482665915	99.9409154992403	574.687099959117	1806.0033972434526	489.04519369106106	173.84136551930533	144.67766715004242	56	6	80	21	4	3
21505000	-46971.61236113647	-45401.683898667805	-1569.9284624686647	-45401.683898667805	459.6373958849896	0.3797259741539539	0.583711302343294	0.03898572738996814	0.3671466184392984	0.05785218646596202	0.02212998769685895	0.04158894979462292	9.217215680015439E-5	1.3847512441080876	5.249983133288656E-5	2.4106137709144376E-8	1.6861640237508237	-1222.4244419887154	98.0140277041384	538.721324039727	2186.180387054459	686.2884827278597	221.93422346316234	258.8329247997972	55	17	70	19	3	6
21510000	-46952.44061721224	-45406.959598200265	-1545.4810190119722	-45406.959598200265	466.2673084700258	0.3578756247719322	0.583711302343294	0.03898572738996814	0.3671466184392984	0.05785218646596202	0.02212998769685895	0.040066320537892684	9.427515077248083E-5	1.3950424947941598	5.26914118280982E-5	2.1200252660955967E-8	1.6849470829295816	-1218.2115144143606	96.35245546498778	619.3896872580093	1550.0690312568752	948.056598817163	165.20211367333604	356.55194323886525	57	15	72	16	7	3
21515000	-46969.89537417157	-45407.22912458303	-1562.6662495885373	-45407.22912458303	462.44963226452626	0.3766909806967093	0.5875839778031698	0.03433624272573607	0.3671466184392984	0.057157957962892074	0.02212998769685895	0.047949613421864615	9.052036623860807E-5	1.338402559609061	5.517862224615036E-5	2.4682947777153397E-8	1.6968100462917721	-1206.2872096400276	70.4704628945606	700.2812591077842	1631.1991466722152	1363.2749567977453	514.709201975289	409.219640284746	58	18	61	14	4	15
21520000	-46972.43959371222	-45404.13836578323	-1568.30122792899	-45404.13836578323	480.5011551796943	0.3766909806967093	0.6535131897593457	0.04006830004117201	0.3657265770390021	0.0600768661531636	0.02212998769685895	0.04944885749571078	9.424777360394225E-5	1.3383707199003338	5.467618933489395E-5	1.0749482246705578E-7	2.9644648810988707	-1212.4848480656224	61.71722342660302	506.17634869299394	1998.9397909737213	649.9192145176722	142.12278943072678	204.57636803040137	58	15	79	7	10	1
21525000	-46975.356788549696	-45410.515273026256	-1564.841515523441	-45410.515273026256	461.04828225055627	0.35418609142063673	0.6214594387536143	0.03842505963376155	0.3439265082766401	0.05517395257297305	0.02122875857053732	0.04542845486650194	9.907326538193606E-5	1.2631061118326372	5.637925643803485E-5	5.553793008574818E-8	2.144872372001687	-1201.6132298725427	60.96650791783508	400.00204377252777	1813.2943800034477	1355.9775569655694	379.2713405810473	34.71016643597445	58	7	45	47	12	1
21530000	-46956.248156047914	-45403.63233877193	-1552.6158172759808	-45403.63233877193	429.49652278751694	0.3955939591570185	0.701933580455661	0.03842505963376155	0.3671663910056184	0.052829384318786025	0.02122875857053732	0.04253788084759892	1.0441937512347452E-4	1.381153258400309	5.794289443447487E-5	5.0931034630138957E-8	1.925295951980935	-1192.249224478352	69.23658614292395	187.40833057067485	848.4800479872417	1727.429728737054	763.5199836843253	226.41989364173526	60	1	33	55	10	11
21535000	-46940.858180418065	-45409.27750699791	-1531.5806734201535	-45409.27750699791	451.789084495163	0.3955939591570185	0.701933580455661	0.037773918044716415	0.37295445412855144	0.04768293065688528	0.02122875857053732	0.042706711174436744	1.0975578778588416E-4	1.335319329524519	5.923195605315926E-5	4.8863767566200916E-8	1.959043066252867	-1188.5472094682366	66.35302732209391	256.2810454591086	975.643205198332	1440.5846564990688	683.238205981476	167.89574038281702	59	6	34	51	10	10
21540000	-46909.01492323563	-45393.43014338241	-1515.5847798532218	-45393.43014338241	470.9404406852299	0.38405790789944383	0.6740428530746491	0.037773918044716415	0.37295445412855144	0.06417863333516352	0.02122875857053732	0.042706711174436744	1.0974367108498727E-4	1.3018717376496143	5.6432680751886825E-5	2.457433635822159E-8	1.6104599750971174	-1195.8265796267651	70.45072400331074	285.9049840562751	1753.0314233253978	1606.5898972338555	272.88192289475086	258.0181157715008	60	4	50	42	2	12
21545000	-46935.013036201985	-45392.7876792393	-1542.2253569626841	-45392.7876792393	440.42092731194634	0.3732000749981697	0.6740428530746491	0.037773918044716415	0.3790758175587889	0.06346205723003419	0.02122875857053732	0.042706711174436744	1.114221931285813E-4	1.4630055676928633	5.736765964200566E-5	8.41499305188215E-8	2.301057848139259	-1189.4243525982668	71.44164198129555	203.58735357533573	1352.753931157663	1810.2672403106706	584.129846027018	280.4903200021597	57	6	28	51	16	12
21550000	-46958.36802736177	-45422.04748836793	-1536.3205389938414	-45422.04748836793	543.8640732738946	0.3732000749981697	0.6455846509741099	0.04336652616883203	0.3790758175587889	0.05470186714650497	0.020022735215050543	0.042706711174436744	1.1057282074266426E-4	1.303213407911834	5.498935546046914E-5	7.581745875912855E-8	2.203411462374818	-1186.6093557091501	56.52890453526906	581.0995324212387	1409.3144451909056	2009.4248694784708	742.3956868267743	217.75520691918004	60	14	33	31	19	13
21555000	-46934.106940457496	-45402.34058333375	-1531.7663571237397	-45402.34058333375	405.4391521177321	0.3846223728408745	0.6455846509741099	0.03670875250606967	0.33941307479215105	0.05296004216373537	0.024394822898006468	0.03990817197924271	1.111108780235395E-4	1.3249927428649437	5.775258894474982E-5	4.131973179148991E-8	1.8086814557714725	-1187.9966299308635	83.62970261978546	490.0680915956519	1227.4813411242358	2496.4937942040083	347.9187778014659	176.73381762673952	61	10	28	41	19	11
21560000	-46907.98296667877	-45397.62405841068	-1510.3589082680937	-45397.62405841068	412.91826500609056	0.38320373526588797	0.6841645922577146	0.03670875250606967	0.33941307479215105	0.05296004216373537	0.024394822898006468	0.04018447104847907	1.1489549604476939E-4	1.3019894017308977	5.996051436498583E-5	3.82952409795861E-8	1.8041973810569394	-1184.3023049418819	70.19622122900573	324.8628904504078	938.5788370647088	2420.315054956391	524.807689019509	99.40386121391005	59	2	16	63	23	7
21565000	-46931.4960129154	-45397.41482100577	-1534.0811919096277	-45397.41482100577	337.1998095156486	0.4114657521142507	0.6372824551693546	0.03905923985346287	0.33941307479215105	0.05296004216373537	0.024394822898006468	0.04018447104847907	1.08278004449858E-4	1.2971404887549585	5.766111325926983E-5	3.9565200180961484E-8	1.7830043478542892	-1191.8623512968459	73.27374291859135	223.88063572920362	900.7932766973104	1431.8325422802861	794.4918897915444	171.30869337706122	58	13	11	59	20	9
21570000	-46933.13811683842	-45394.94517774432	-1538.1929390940988	-45394.94517774432	363.6608093229409	0.4393969996612126	0.8294811109795572	0.030571619227811157	0.33941307479215105	0.05296004216373537	0.017681472838468194	0.04165686649200872	1.1447094138211166E-4	1.373071452039284	6.063475978144899E-5	3.1473122839182804E-8	1.6338964333058432	-1200.7518165340293	53.91212666449175	312.47719990100245	799.7820943244978	1525.3016505769763	338.2694849410943	170.48775991383272	55	15	9	78	9	4
21575000	-46926.298237296425	-45391.29298439906	-1535.0052528973654	-45391.29298439906	352.9393463212066	0.45257602762267324	0.8694937045516253	0.03501086530159653	0.33941307479215105	0.05296004216373537	0.017681472838468194	0.04165686649200872	1.1367331999085595E-4	1.2903738589614067	6.0679207749218917E-5	3.390623630912493E-8	1.720350479337621	-1200.5870369812167	91.30391716950282	70.40439041321302	552.453845963882	1419.6521725236632	441.51095803694267	140.65307385195945	51	3	25	67	14	10
21580000	-46915.72763865716	-45380.73170116401	-1534.9959374931482	-45380.73170116401	426.66337575382823	0.45257602762267324	0.8694937045516253	0.03501086530159653	0.3455906598175548	0.05123335170494985	0.018108329450972863	0.04165686649200872	1.1072063568972143E-4	1.3385623293873397	5.9529991013017456E-5	2.7334825379731134E-8	1.587688034597059	-1200.2714853406067	84.30284783561356	274.30139683058144	714.3589472082724	1933.715088069521	683.9339381507265	99.67355423997492	54	13	11	64	20	8
21585000	-46884.0463205618	-45389.52593650991	-1494.52038405189	-45389.52593650991	433.3661590384326	0.45257602762267324	0.98430163862801	0.03501086530159653	0.355731605020053	0.05730507262784085	0.018108329450972863	0.04266619980552536	1.2229771881296387E-4	1.3960169942198573	5.915532359683964E-5	5.915600713174592E-8	2.2510366872680505	-1200.1636688747014	71.00098194599376	271.228791448424	888.645409132892	1462.0340792392592	1008.0817029490341	120.62012485074182	52	14	12	60	24	8
21590000	-46882.6194283952	-45393.48909735128	-1489.1303310439177	-45393.48909735128	384.59033934459234	0.4782403667984751	0.98430163862801	0.03501086530159653	0.355731605020053	0.05730507262784085	0.020194796679930054	0.04266619980552536	1.268914251566493E-4	1.4405030856062104	6.0239928123669516E-5	5.2532993348629476E-8	2.1888062172012974	-1212.3034683667565	89.61593954870186	380.7070765493386	1436.9508260190075	1409.7927867771698	515.9672148072171	163.53804136518892	50	23	18	50	23	6
21595000	-46883.3862072148	-45389.44008523296	-1493.9461219818304	-45389.44008523296	365.58729156626595	0.4733510357055739	0.98430163862801	0.03452974840068932	0.355731605020053	0.05162056257250666	0.020194796679930054	0.03826571830680196	1.2419721385107196E-4	1.3223633257415783	6.163877724388684E-5	4.204842534677836E-8	1.9599242505201995	-1192.4894319435	77.22461848760194	311.3004202891424	1294.0322434783018	2235.350799776352	611.4801472706523	429.5537361621503	54	21	29	35	25	6
21600000	-46899.46534601457	-45411.8424078176	-1487.622938196966	-45411.8424078176	335.66216813527893	0.4679638068930507	0.98430163862801	0.03458101045366318	0.35723857324793384	0.05293148409873846	0.020314151562879117	0.049634526644203106	1.25357703484956E-4	1.3390792833613914	6.25398284741845E-5	3.044652422222555E-8	1.6144841513462893	-1187.3693934803914	81.39490352357895	265.1059647128364	1353.5957173327186	1449.7245173083634	644.624507262175	104.2827942623506	56	19	19	44	26	6
21605000	-46924.52997098048	-45412.031792359565	-1512.4981786209157	-45412.031792359565	337.5497684057613	0.4679638068930507	0.9970175009389802	0.03458101045366318	0.33189289554166285	0.056375873062509824	0.020314151562879117	0.04679652177815017	1.3226804818221912E-4	1.4349509049516458	6.413295365266315E-5	3.881120044570574E-8	1.613754379928967	-1191.5637899886053	79.72601943347993	243.9790141376698	923.239707763622	1564.631619060081	643.810332307373	34.02137732299308	55	14	27	47	22	5
21610000	-46914.903019476005	-45420.20631711538	-1494.696702360629	-45420.20631711538	340.68991709576574	0.4679638068930507	0.9970175009389802	0.03458101045366318	0.3230022477362903	0.05077114078117945	0.020314151562879117	0.04096406027825364	1.2708167085301517E-4	1.2593329245530918	6.478833584965252E-5	2.08612891927498E-8	1.4044776495842939	-1198.0910988605729	96.73793858807862	368.2193405409702	924.713507386755	1754.566269013623	851.0914898579899	64.14845120373417	57	4	48	22	34	5
21615000	-46957.03704791159	-45429.283282731965	-1527.7537651796238	-45429.283282731965	328.9979307490159	0.4679638068930507	0.9970175009389802	0.03458101045366318	0.3230022477362903	0.05077114078117945	0.021964634110452533	0.04189239459476642	1.2229886319733012E-4	1.243134782720514	6.589727745766814E-5	3.023315921527561E-8	1.51957415502854	-1196.3273648521365	113.66631625359638	296.815258068276	811.7362387349109	1867.2356466242998	708.8661845553361	71.55785489174302	57	1	50	26	32	4
21620000	-46934.52202198624	-45404.64394372304	-1529.8780782632	-45404.64394372304	361.9684532855442	0.4679638068930507	0.9685383585569479	0.03708729095422907	0.3679685410008145	0.048437938715216004	0.021964634110452533	0.03688784787931171	1.1379090241716392E-4	1.2343976034168713	6.27930577289453E-5	3.4889492620016385E-8	1.7641877169421865	-1203.2419131230904	83.43284475146004	415.82813752284784	956.601528910495	2928.082366857547	1008.9047536069359	73.48143012334044	57	1	52	22	32	6
21625000	-46915.91764038237	-45409.47136702547	-1506.4462733569046	-45409.47136702547	337.8221704380793	0.4679638068930507	0.9261810910427556	0.03708729095422907	0.34665461494286226	0.061606245533706756	0.023220323362685914	0.043473370595987625	1.1639286186287377E-4	1.2134611231726822	6.229852698694847E-5	2.4391205695682095E-8	1.5384247897032148	-1199.839560551018	83.67391579531949	172.28786450520974	1140.7788159722122	1675.5190057989944	370.704471191888	65.30639272458725	59	2	46	42	19	2
21630000	-46929.19335407508	-45404.9834549835	-1524.2098990915842	-45404.9834549835	330.5591798300631	0.4679638068930507	0.9542528831651812	0.03571356476434926	0.34665461494286226	0.061606245533706756	0.014612778343052454	0.043473370595987625	1.1032038342927302E-4	1.2480024181916354	5.852305367104663E-5	2.4121913499549517E-8	1.5703264305015423	-1205.8813065552922	111.04872634015318	156.98323552781727	1295.8746803805143	1233.976921793311	379.87369004699934	50.351346432884675	56	7	69	21	14	3
21635000	-46963.13801780223	-45399.08691237675	-1564.0511054254841	-45399.08691237675	328.4446978621117	0.4679638068930507	0.8985285331611519	0.036735222661923625	0.3407714821497735	0.061606245533706756	0.021801181124042165	0.043473370595987625	1.1397649742799975E-4	1.357478665962183	6.039818691454793E-5	3.932997553126754E-8	1.7124395438572928	-1217.7682424248287	103.36381167187086	576.9957032375775	1406.92266371701	1018.633312509688	407.10167786723486	108.33252463239457	57	15	77	6	14	1
21640000	-46930.49313931922	-45401.377343216634	-1529.115796102582	-45401.377343216634	336.77627004885477	0.4679638068930507	0.9837774402172548	0.03768211289420888	0.3407714821497735	0.055455961453100514	0.0181053504204763	0.043473370595987625	1.208029028772025E-4	1.3263209841417039	6.093368237710036E-5	3.428975157470669E-8	1.6643542409180478	-1204.4940917096162	89.88291997740713	797.9784052802878	1585.7759433116469	1268.741088109889	272.77379956310995	227.5489282072509	58	10	82	1	17	2
21645000	-46926.277635793165	-45407.61113367215	-1518.666502121011	-45407.61113367215	332.9494551402039	0.4679638068930507	0.9837774402172548	0.03468956085484951	0.34407176992610944	0.055455961453100514	0.02385607390158694	0.043473370595987625	1.2240893546319707E-4	1.3558723244182291	6.305376116250689E-5	5.894087032117364E-8	2.035399218786463	-1186.9716948585137	84.53018668266691	598.3835057141604	1428.838691297716	313.34514986296335	319.2181420627438	23.9002664960695	60	21	72	1	14	2
21650000	-46950.45817768377	-45422.214283898335	-1528.2438937854356	-45422.214283898335	335.1660502490881	0.4368859632141266	0.8864724594485437	0.03468956085484951	0.34407176992610944	0.055455961453100514	0.02385607390158694	0.04097085063928463	1.1874529863260193E-4	1.2877053683717161	6.380960849652304E-5	2.6923452484470342E-8	1.4835892266073192	-1191.0934216622109	82.8284487020655	549.7592518239086	1397.8765745144058	259.3303258051167	147.1983745360673	138.70889094357008	59	19	73	14	4	1
21655000	-46966.40171205209	-45414.693586588655	-1551.7081254634327	-45414.693586588655	321.08282237872396	0.4368859632141266	0.8864724594485437	0.03285217175236142	0.34407176992610944	0.055455961453100514	0.02385607390158694	0.04097085063928463	1.1625868965675275E-4	1.3102651832327799	6.372124941263838E-5	4.4392715080164056E-8	1.6904616228852354	-1185.5095452840947	84.72758302509884	370.8459759445258	1438.9758554450475	121.8163812126077	181.66743698192607	33.22621010122722	62	9	81	1	15	2
21660000	-46943.95206681919	-45413.770070204206	-1530.1819966149853	-45413.770070204206	313.70358145774844	0.431839356952736	0.9283781164145125	0.03285217175236142	0.34407176992610944	0.055455961453100514	0.02385607390158694	0.04097085063928463	1.2116863807299889E-4	1.2649427767912285	6.415701901863441E-5	3.7838377532710246E-8	1.5841524458442806	-1171.2805866810986	66.55129899333728	299.5288379720461	1431.7014015819377	176.93703669801153	243.3445430431219	283.46645934960543	57	14	81	11	3	4
21665000	-46966.17709841484	-45424.51693642403	-1541.6601619908124	-45424.51693642403	365.79101204215743	0.4578444852218852	0.9283781164145125	0.03752607641149883	0.34075921397981845	0.05852511402068847	0.02385607390158694	0.04097085063928463	1.1951047372100508E-4	1.3759268525491135	6.236349331524302E-5	4.2639352929917254E-8	1.6936804244780064	-1200.6427578846244	76.06157810028121	292.94893148501234	1543.280394200857	709.5488387352102	308.9429429358403	85.80079089997888	58	12	78	6	14	2
21670000	-46920.22804212412	-45408.543030074004	-1511.6850120501156	-45408.543030074004	345.01438219853185	0.4578444852218852	0.8806042444243786	0.03189928151719079	0.36890403477458117	0.05396048991204717	0.022949239340130507	0.040725331650766486	1.1965976030462511E-4	1.3373008017720376	6.172763887618453E-5	4.010570456191587E-8	1.823393290320015	-1202.0098724637055	78.9382708479942	173.8256463177359	1442.4350293252182	748.4927411716442	351.6454850952084	226.37501771169443	54	11	70	19	15	1
21675000	-46937.98225509537	-45412.846396620094	-1525.135858475273	-45412.846396620094	351.61757901924545	0.4509905426905142	0.8806042444243786	0.03921221174445076	0.34191364593926954	0.05396048991204717	0.022949239340130507	0.040725331650766486	1.1558177277221336E-4	1.3138769211685692	6.278393472098816E-5	5.5973564667416046E-8	1.9712899716572936	-1196.4117539620029	115.29208104816207	576.9596075723011	1093.0176062085447	1692.7464261236835	671.7224119467943	38.06645679121786	57	14	23	42	32	2
21680000	-46918.9292234274	-45389.258964967485	-1529.6702584599177	-45389.258964967485	339.40724267058926	0.43642283130569426	0.9034138835943212	0.03028269488270435	0.34191364593926954	0.05396048991204717	0.01863436987197818	0.03968840776229697	1.1974860848466322E-4	1.3201397044877046	6.824683607910197E-5	5.060701424374829E-8	1.8505189040863732	-1188.5316110544145	90.51744342030003	224.67306903542467	786.9524490106361	1115.2240313387326	799.6147373450842	23.359344614964886	56	9	3	56	44	2
21685000	-46941.229625446715	-45397.87337014829	-1543.3562552984222	-45397.87337014829	366.6771223172063	0.43642283130569426	0.7773947070790165	0.03909258298244825	0.3645928659552361	0.05863558040517244	0.024057812769937313	0.03968840776229697	1.1472011501906354E-4	1.3007565503300555	6.499777730594888E-5	1.0080885459987516E-7	2.4325406556218923	-1192.5159900116569	115.16901380263484	165.00220253218995	1207.8768948928457	1394.7337041803817	915.3689644271171	380.84116533190513	44	20	14	32	54	6
21690000	-46896.12910408473	-45395.67719658592	-1500.451907498809	-45395.67719658592	366.5033287130262	0.45250719027166	0.8423873401122927	0.03909258298244825	0.3645928659552361	0.05699661806770764	0.02655004421250625	0.03968840776229697	1.142844826193002E-4	1.295622839754233	6.606067305602776E-5	2.9571378822217514E-8	1.6289032874524276	-1182.7104921640093	98.86195905596955	399.8365734957651	1490.1939519291875	991.6490757146231	1096.5145973791791	392.75458949387763	62	2	18	39	23	26
21695000	-46939.67092911838	-45418.71433582788	-1520.9565932905052	-45418.71433582788	413.86967660576914	0.40901563426162296	0.8050614779574791	0.03909258298244825	0.37077650242515287	0.05699661806770764	0.018090687341824202	0.03968840776229697	1.137804655131524E-4	1.350928081401713	6.602763061227557E-5	2.811421433118515E-8	1.4883953762795608	-1176.3867670597476	80.30894914912406	115.33785114020897	684.0886922784479	1354.9089791711338	733.572962301003	166.52668259265022	61	2	2	70	30	5
21700000	-46911.319967952215	-45390.01528594227	-1521.3046820099514	-45390.01528594227	388.66473623970114	0.44785469693376195	0.8420105953918487	0.03740888777949294	0.37077650242515287	0.060242608789807875	0.021113977039434594	0.03968840776229697	1.1239467391687503E-4	1.3057036291969264	6.529995209829345E-5	3.314973233396047E-8	1.6471532604156656	-1178.1477750584763	74.45875446348013	75.51576705505614	364.724453429633	1197.1426633412425	1112.4650121517263	86.50125856304888	56	6	1	38	65	4
21705000	-46907.60126752669	-45391.62778069699	-1515.9734868297023	-45391.62778069699	395.0821833324041	0.4217215904849405	0.7862414825672898	0.04109674139451503	0.37077650242515287	0.05199305795943987	0.02118820119083686	0.03968840776229697	1.1476066578934211E-4	1.3264118101991358	6.451760189481087E-5	6.165820517843965E-8	2.0757258374221688	-1181.987602790451	96.87210742212012	51.13144566734072	136.4350895244537	1108.8858606671704	938.6738095733468	367.44305977045667	39	22	2	54	48	5
21710000	-46936.35900949056	-45415.29660275561	-1521.0624067349477	-45415.29660275561	392.21298426309284	0.4217215904849405	0.7862414825672898	0.03650765246562959	0.36204129256647666	0.056359277536218104	0.02118820119083686	0.0356383677604896	1.1287841498592983E-4	1.2523759919731023	6.0775813619132055E-5	3.350634393238987E-8	1.6924231733499693	-1194.9340007676865	123.33687795320316	93.31877700921164	210.67893431861435	1027.720431017738	734.7824153677217	39.83590944518846	18	41	2	73	31	5
21715000	-46967.689993141146	-45403.87007658951	-1563.8199165516364	-45403.87007658951	393.28071954145264	0.4217215904849405	0.7862414825672898	0.03361468542628526	0.3421594525360115	0.056359277536218104	0.021335156484775367	0.04338303167737919	1.1373984873995347E-4	1.335434789877772	6.17971410051972E-5	9.356420808633963E-8	2.2939399715429425	-1198.4923570602784	177.34872047975077	97.36858922324326	405.93202011896386	1474.548514421825	652.0234896897771	255.1924818026003	18	44	4	70	29	5
21720000	-46931.50242539499	-45381.84388585526	-1549.658539539729	-45381.84388585526	393.3086511064119	0.42800876101259505	0.7741446439357565	0.03361468542628526	0.3421594525360115	0.05789781681234158	0.021335156484775367	0.04270856156110472	1.1337722849246588E-4	1.243188792691838	6.317127953260631E-5	8.616726880705781E-8	2.2418051279769156	-1179.8585170211943	103.92570479112875	81.78669775477927	417.1827593959694	1238.4357647930278	945.766489382197	61.854172776313504	3	59	2	79	21	6
21725000	-46958.61237674267	-45420.70907216623	-1537.9033045764393	-45420.70907216623	388.1746198437491	0.41285732190012575	0.7741446439357565	0.03277733049258554	0.3421594525360115	0.058963253048933434	0.021803411994820374	0.03762251990288067	1.1382718520052772E-4	1.257557152168949	6.288507292121249E-5	5.5789214540433046E-8	1.9353648432184876	-1179.432797275645	25.38610060993283	74.9466567976192	459.7570323525024	1472.061356886618	680.5179553140276	45.56249888901962	5	56	4	79	23	3
21730000	-46901.49077285453	-45380.20032969903	-1521.2904431554969	-45380.20032969903	384.3380126269921	0.41285732190012575	0.689128457887046	0.04277229319511228	0.35334431191570626	0.058963253048933434	0.021803411994820374	0.042058487184123125	1.0917630081175005E-4	1.3713982356267982	5.964385971691551E-5	3.961839209722507E-8	1.8742801774437234	-1185.9363981361164	25.17970342873321	94.57280326903559	648.8529186005264	1176.153947112996	775.9633107614361	170.4297042041497	1	60	4	76	24	5
21735000	-46935.1244271364	-45404.20278888056	-1530.9216382558338	-45404.20278888056	348.3834931508091	0.4189868708085236	0.787057430496564	0.03927095778726581	0.35334431191570626	0.058963253048933434	0.02448711451566715	0.042058487184123125	1.108254004773835E-4	1.3421512245204597	6.135805584367291E-5	3.0827546729727656E-8	1.6287419583016827	-1187.4253642101864	59.96915242696127	68.92168796196766	351.61560493684055	1473.4482764135469	742.9177923604061	17.669227628236147	7	52	10	69	28	4
21740000	-46914.11278907515	-45398.70355208553	-1515.4092369896268	-45398.70355208553	347.92384680344134	0.4189868708085236	0.7715849826330866	0.039446473663481904	0.35334431191570626	0.058963253048933434	0.024213392553020633	0.03776189890322941	1.1109024147414841E-4	1.350554364112833	6.20498069491645E-5	3.7619871524763126E-8	1.7934466900360677	-1187.497605942905	110.70474322182338	69.38300104237744	282.56676216653364	1308.8609913510968	693.8148998471927	116.36785129884613	1	56	2	86	19	6
21745000	-46921.60378549636	-45394.546718740145	-1527.0570667562154	-45394.546718740145	340.20219772484535	0.4189868708085236	0.7715849826330866	0.039446473663481904	0.33357878695209103	0.0505175147384807	0.02194041084888478	0.03776189890322941	1.2125550041616244E-4	1.2793115789034564	6.702271578175171E-5	4.080096583844281E-8	1.6356108516483459	-1178.3658369629634	44.026675514963685	70.9780948492856	221.142054162679	1304.9101394566082	449.6804939106589	126.10882620657357	4	55	1	89	17	4
21750000	-46926.58306353747	-45397.7620594623	-1528.8210040751765	-45397.7620594623	341.3407740138846	0.4189868708085236	0.7715849826330866	0.04022391524686508	0.3528832583308908	0.0505175147384807	0.02194041084888478	0.047877626664198855	1.1448213394565725E-4	1.3767523913527036	6.406242435739544E-5	1.3491588959401127E-7	2.6760709898635064	-1174.316671487695	46.69318687321183	77.90523475065301	261.92277479965844	1187.4276387464909	713.5988241224399	34.32905314030209	29	30	1	77	28	5
21755000	-46943.5191347335	-45419.39755776421	-1524.1215769692885	-45419.39755776421	337.9177598020583	0.4189868708085236	0.7537653559753686	0.03971152533772297	0.3761232924407722	0.0505175147384807	0.02194041084888478	0.0448612459075405	1.1871636745577476E-4	1.3371397999487882	6.75042247483098E-5	4.7544036551125114E-8	1.8012806417124796	-1186.7724419397691	64.1910598702506	83.4425301670265	347.6057056091411	1571.0687191791126	1176.0575465776724	53.94840944969138	27	30	2	90	16	5
21760000	-46906.40187323137	-45388.232227506254	-1518.1696457251169	-45388.232227506254	338.61437555976636	0.4189868708085236	0.7537653559753686	0.03765267517152426	0.31200168991374205	0.0505175147384807	0.02194041084888478	0.0410915394184214	1.1474368589656575E-4	1.420005546208401	6.531066307542468E-5	4.443411804754063E-8	1.8328402127395025	-1186.6573662867518	73.13743163300028	72.35070264679187	251.26851212643038	1330.7283242066917	517.522831670176	69.39814265434791	17	40	3	77	28	5
21765000	-46915.33206599652	-45404.24814133886	-1511.0839246576572	-45404.24814133886	336.8782473432525	0.4189868708085236	0.7537653559753686	0.03485050994794444	0.31200168991374205	0.0505175147384807	0.02288682827572814	0.03670111716205549	1.2007287429522605E-4	1.5133986140075872	6.663686662340229E-5	5.4462577831181934E-8	1.9893631212808898	-1191.1884758433162	61.305266361288936	139.32517625852685	590.238932498883	1496.4669668157958	520.0682448074967	28.39538995202345	51	4	9	65	37	4
21770000	-46924.882071506836	-45406.12863869925	-1518.7534328075844	-45406.12863869925	324.0986401542143	0.4189868708085236	0.7537653559753686	0.03337888198767731	0.31200168991374205	0.04393188719220107	0.02288682827572814	0.03670111716205549	1.2163268957936598E-4	1.427025260531663	6.852123472288896E-5	4.960668422559242E-8	1.7894002823632593	-1186.9332180358815	73.26397102688762	228.63114733968413	697.2692839273976	966.145107686941	488.08644343168106	53.110477416103826	52	6	1	72	36	3
21775000	-46907.61347432737	-45400.687899108794	-1506.9255752185747	-45400.687899108794	331.72095507787986	0.38798461821361574	0.6483467171271782	0.03682079343462251	0.37883098873378745	0.051497623189428764	0.02288682827572814	0.040364803029091186	1.2214494210807417E-4	1.3440907627875207	6.966641442883005E-5	4.04129101661516E-8	1.6585127980184564	-1173.89298817769	72.94664758257807	107.36909534895646	270.4632573282143	1232.3286427769385	685.1643063389702	48.90245160034187	38	14	5	84	25	4
21780000	-46911.26502257296	-45400.08509184335	-1511.1799307296083	-45400.08509184335	308.4069284668328	0.38857087547444524	0.6109544596456614	0.04192252182972384	0.35680949839232595	0.051497623189428764	0.02430923358465369	0.04326911376148247	1.254365532571926E-4	1.3445735380202701	7.344003352027689E-5	2.8416962927981583E-8	1.4429177623441638	-1178.6196524723641	68.81742388372686	92.32827665117121	212.39147497271793	1113.399340420349	477.38382815379146	28.464985431851144	18	35	5	85	23	4
21785000	-46906.95761006474	-45387.85313113914	-1519.1044789256002	-45387.85313113914	308.645599724542	0.342196870845825	0.6109544596456614	0.03795525965032569	0.34209470584727125	0.051497623189428764	0.02430923358465369	0.036720613619678495	1.1988818743111414E-4	1.3281706695935258	6.919901131892673E-5	5.487950860940847E-8	1.8870117383436658	-1178.8557538070368	40.34175662354914	66.12632277719094	334.767288004339	1243.0063158846194	447.2720133263112	7.922649404061133	12	43	6	78	29	2
21790000	-46920.27765996967	-45401.1636108728	-1519.1140490968737	-45401.1636108728	307.7173990440908	0.3511378853614835	0.6109544596456614	0.03889278473871916	0.3301255873225265	0.051497623189428764	0.02058768940684922	0.036720613619678495	1.1996418614051646E-4	1.366097653943572	7.034045840791659E-5	2.275989737411721E-8	1.3979374962395625	-1191.2608254801853	89.84095436224693	104.92293228313086	191.88060594802104	990.7987570935932	545.7241211164136	30.701725480034614	29	23	2	90	22	4
21795000	-46950.48272682016	-45422.3439674629	-1528.1387593572658	-45422.3439674629	346.6593370996922	0.3375513195723055	0.6109544596456614	0.03889278473871916	0.3301255873225265	0.051497623189428764	0.02058768940684922	0.03876395081135627	1.2140749114165054E-4	1.3677286530182262	7.11449189552355E-5	4.627342460382048E-8	1.7495191543443207	-1193.5594568742802	79.65466815049938	87.23458949565351	291.955737941774	1335.4926274496618	600.6913772852964	79.57605856615537	41	14	9	79	23	4
21800000	-46916.8900092733	-45417.191824425645	-1499.6981848476557	-45417.191824425645	307.75102989429803	0.3375513195723055	0.6109544596456614	0.03889278473871916	0.3301255873225265	0.053459265921636405	0.020462810699368096	0.043581331002887795	1.2111540560981202E-4	1.3299926497854146	7.131898738635883E-5	3.517966504951323E-8	1.5934980498322793	-1178.603797030728	44.4846767914891	74.77895757223403	345.9831581946363	1186.5624471287615	419.95688098667506	189.45350541677584	11	46	1	82	29	1
21805000	-46931.65717603983	-45422.3489086926	-1509.3082673472318	-45422.3489086926	291.8586502063863	0.3375513195723055	0.5265118044606283	0.03889278473871916	0.3594165056574554	0.05478682114898722	0.028607845083968235	0.04731578367527271	1.2364646816967042E-4	1.3852797482559092	7.305716539235587E-5	4.604200248480162E-8	1.7258900864540279	-1178.3042537631632	93.90746740146251	63.15505438672206	300.07255249027844	1195.5668095055066	433.74991421970526	83.55500503390189	16	42	2	81	24	5
21810000	-46919.12136696548	-45404.88557859212	-1514.2357883733664	-45404.88557859212	313.22382138856636	0.32521887457001825	0.5133987039625226	0.03727897898369495	0.33937813013614726	0.05478682114898722	0.017387519112465784	0.04731578367527271	1.2102323931819318E-4	1.3948427515873194	7.253539451231439E-5	4.08912478878278E-8	1.7169623577967978	-1184.1782182742954	133.93158469512738	72.15541259650445	150.71684829715733	1098.3993060599855	654.4016232570388	51.53756148060021	23	37	1	91	12	6
21815000	-46907.471755225	-45401.58031173565	-1505.8914434893518	-45401.58031173565	318.116375876832	0.32908575371028864	0.5133987039625226	0.03454356537969974	0.34935578317231963	0.05478682114898722	0.019545205835735168	0.03796715307582937	1.2105833528795131E-4	1.3065563172746553	7.378319768002828E-5	4.0947865486952475E-8	1.672215445747965	-1163.0343891697637	84.81460848747423	41.036743013175155	371.64567686426363	1121.2411780875711	586.093089479914	170.1251442906657	22	39	1	85	17	6
21820000	-46928.0989395672	-45402.6918675941	-1525.407071973102	-45402.6918675941	309.40688790331114	0.29725426774498565	0.5133987039625226	0.03454356537969974	0.34935578317231963	0.05478682114898722	0.019545205835735168	0.04118445933651109	1.2148131955131747E-4	1.232077282791812	7.457711528721936E-5	3.667788571089831E-8	1.4861583616475602	-1156.447159171837	125.93684186479005	54.13647670564337	245.0284089636654	967.0141864411064	464.7412980020748	46.41646476738882	26	31	9	82	16	6
21825000	-46921.1248330477	-45410.51449862036	-1510.610334427344	-45410.51449862036	283.8012796506625	0.30520776469639865	0.527271810069021	0.040633687348973935	0.36675146690670973	0.05478682114898722	0.020095651984058424	0.04692198766830847	1.3104910614197086E-4	1.2734144296734606	7.936207406984858E-5	4.147291307098384E-8	1.5210152434405426	-1149.4744171840352	79.03417002604057	53.933064217986264	186.46394393429975	992.5851005426271	527.3607595257533	109.85236082977434	22	31	11	84	16	6
21830000	-46953.882430374644	-45437.24116330474	-1516.6412670699085	-45437.24116330474	289.6550341936987	0.33016203731413724	0.63079063415476	0.040633687348973935	0.36675146690670973	0.059223505845072265	0.021662994402967248	0.04692198766830847	1.298129906642425E-4	1.278063659823504	7.860769481009588E-5	3.4876551783184247E-8	1.448630971053839	-1164.0947200994885	95.09228576880216	83.8368987860678	172.81454874230982	980.3986125858944	348.6680296165381	29.31125561055207	24	25	13	82	22	4
21835000	-46947.7085125163	-45429.334291609426	-1518.3742209068728	-45429.334291609426	286.7966574840562	0.416345003955783	0.7220260089114688	0.040633687348973935	0.38707785420844043	0.059223505845072265	0.026779132302224038	0.04692198766830847	1.3479771920705237E-4	1.3353445143434424	7.645957506048172E-5	4.012278112464414E-8	1.4779548911962481	-1164.233347247949	74.77588096645368	81.40066879973354	361.1047542144179	918.5859622735998	380.6235932863345	38.97697167137112	46	10	8	94	8	4
21840000	-46928.24600672362	-45415.96294227362	-1512.2830644499968	-45415.96294227362	276.19024747300546	0.4081942865972366	0.7607628620847793	0.03452151448085838	0.38984642277235526	0.059223505845072265	0.026779132302224038	0.05023423688437128	1.253622464616261E-4	1.2918687615520505	7.448435888752786E-5	2.4337461071727057E-8	1.3450277491441784	-1170.8901716211537	83.85893185671503	57.71293244175636	314.8513886511027	1092.326536997418	388.2736414703688	83.12739970808401	31	15	32	71	16	5
21845000	-46918.759853143216	-45433.65223160416	-1485.1076215390535	-45433.65223160416	273.7086807048224	0.4081942865972366	0.783591906138512	0.036411043346790635	0.3686132590749231	0.059223505845072265	0.026779132302224038	0.05023423688437128	1.2827764996897287E-4	1.2813332941344646	7.243538116445226E-5	2.8367414753950596E-8	1.5227329712882942	-1177.2898903910648	54.35886412951681	99.27911243722498	345.9973296373359	1442.3352134476886	374.4112229398786	15.699570567390143	21	27	30	70	18	4
21850000	-46887.49710699566	-45412.40459755243	-1475.092509443233	-45412.40459755243	325.39095178990124	0.42634256607544907	0.783591906138512	0.036063333373136976	0.3389354745754335	0.05371332611125913	0.02393627843971514	0.039529872539223285	1.4305075098820056E-4	1.4432736813436151	7.089040355855817E-5	7.11693652610943E-8	2.0238731888387775	-1182.6944240850987	59.636051548096795	110.80561667696337	274.41543164247815	1134.6773799149496	871.5251892219459	47.91266233420159	14	38	18	68	28	4
21855000	-46912.553031074756	-45412.27819725003	-1500.274833824727	-45412.27819725003	350.0763771465387	0.42634256607544907	0.8150578723686596	0.036063333373136976	0.371583230243588	0.05371332611125913	0.020187156337929144	0.044459123327824514	1.3752659346592632E-4	1.4266516418542607	6.894943107123884E-5	7.220803024650609E-8	2.0359042926426016	-1182.0335929316911	44.5772297385596	115.3180924647034	355.2344505431183	1260.2762153913025	521.3730735482799	84.13537232469962	26	26	25	62	27	4
21860000	-46908.81030220032	-45409.6150160897	-1499.19528611062	-45409.6150160897	331.81903800049685	0.42634256607544907	0.7958995984348624	0.036063333373136976	0.371583230243588	0.05303292730110116	0.022229562170496462	0.044459123327824514	1.3147621358432018E-4	1.3543155967758465	6.786934560274171E-5	5.340414031187408E-8	1.937551263079245	-1189.9328023587848	82.74981243071356	414.8897513840321	883.3310991978088	1212.9096499564469	632.0001220197888	498.9670864797328	57	17	3	71	7	15
21865000	-46893.970633008095	-45419.46454777579	-1474.506085232304	-45419.46454777579	333.2655249258921	0.42634256607544907	0.7958995984348624	0.036204407279370826	0.371583230243588	0.05303292730110116	0.022228565695870336	0.044459123327824514	1.4188608904898276E-4	1.420920729616731	6.87929345110971E-5	1.356142706691561E-7	2.629421397450021	-1176.6234700261734	87.55089470206879	599.753410035495	683.5005721385943	1362.5097079088187	849.0740666593666	233.896699100313	60	2	8	71	5	24
21870000	-46875.499365269774	-45414.48048386855	-1461.0188814012192	-45414.48048386855	338.33426763831756	0.42634256607544907	0.7958995984348624	0.036204407279370826	0.349163513625973	0.05303292730110116	0.022228565695870336	0.04477670708211229	1.3307796371895742E-4	1.3917973143977687	6.706138708232178E-5	7.523118200183128E-8	2.287322034572913	-1167.7087954934016	61.298726086267635	607.776041693742	1331.1773558527368	1571.7963243221009	391.1578049502479	3.2763262542501765	59	16	3	64	27	1
21875000	-46904.725272335876	-45413.914960416936	-1490.8103119189384	-45413.914960416936	317.1607910155377	0.42634256607544907	0.7958995984348624	0.03635218626853153	0.35609826852925275	0.04813623705228763	0.015594910889675071	0.041860465151744526	1.3363424316774667E-4	1.4291678004748465	6.870310024646767E-5	4.399659946981413E-8	1.719625529331026	-1170.6366267900125	56.97339497832498	279.5895117116538	1276.4333118392958	1556.4230476254493	312.7681900300693	83.12934744901655	57	17	5	64	24	3
21880000	-46902.682240773414	-45399.300236932366	-1503.382003841046	-45399.300236932366	340.1815231479452	0.42029630233341153	0.7894978115827332	0.03635218626853153	0.35228680404936713	0.04813623705228763	0.020833812004670833	0.04571654589288575	1.2496093611542402E-4	1.3836614415061965	6.330610810838252E-5	5.584987879928394E-8	1.877352130195567	-1178.0752223560116	72.2090078016039	187.05901620356397	627.125358777651	1482.9870961991335	602.6672103888411	149.31357486519713	60	1	17	68	20	4
21885000	-46929.78203538667	-45428.41008284368	-1501.3719525429908	-45428.41008284368	340.593303225192	0.4277143238242189	0.8634839464464857	0.03635218626853153	0.35228680404936713	0.057054134562644146	0.020833812004670833	0.054180475259660646	1.3051733877084745E-4	1.366967082285425	6.712253946830209E-5	7.130803164781027E-8	2.1545176058829987	-1188.0777696131038	94.60218656389593	117.10296398211335	499.8504860021334	1665.4678029077184	776.106829363936	157.39539125776076	55	3	20	55	30	7
21890000	-46911.41106394712	-45413.20453755138	-1498.2065263957377	-45413.20453755138	358.1744138621511	0.4633517903553839	0.8634839464464857	0.03635218626853153	0.35228680404936713	0.057054134562644146	0.020833812004670833	0.054180475259660646	1.3091811330121468E-4	1.2547566020455743	6.751606673774137E-5	4.0138861096477375E-8	1.7014783787819159	-1184.843074074066	68.87549502922556	287.89526539942045	531.164845028355	1328.3138736237113	825.2243842962979	270.03948682413613	56	5	10	62	29	8
21895000	-46907.78991392285	-45410.02458053502	-1497.765333387828	-45410.02458053502	370.2402658577702	0.42177236123618334	0.8634839464464857	0.03635218626853153	0.35228680404936713	0.05906652037083031	0.020833812004670833	0.054180475259660646	1.3461512902025364E-4	1.3454910319047257	6.739226233138587E-5	7.078368103731277E-8	1.972116742237691	-1175.2230592585415	75.39883051489895	41.66495506113767	461.73508516921817	1339.6090350389165	720.8092225765093	109.45935412043029	39	19	19	62	24	7
21900000	-46917.287762087544	-45403.41352202296	-1513.874240064584	-45403.41352202296	323.922266182086	0.42177236123618334	0.7995300271653177	0.03635218626853153	0.35228680404936713	0.05906652037083031	0.020833812004670833	0.0392524066778012	1.4634103166818972E-4	1.4164878346540233	7.297917553283491E-5	9.391949308243094E-8	1.9278357423472396	-1172.5899150835724	101.73907151184193	296.884943124308	462.63414146305024	1120.038460912211	680.042196591793	186.52588006664635	60	2	16	56	27	9
21905000	-46883.58120687144	-45400.72063962526	-1482.8605672461777	-45400.72063962526	301.4758742405541	0.42115107468572854	0.7995300271653177	0.03635218626853153	0.35228680404936713	0.055247374512908815	0.020833812004670833	0.03742651164972497	1.3743043772687966E-4	1.3120251018434996	7.138898786527194E-5	5.240471197627492E-8	1.7623452412409895	-1162.7322272300328	59.89421881364753	218.26179444784208	641.7292868576446	1250.1638857125156	1490.4331957590994	112.63883741416261	59	2	14	30	54	11
21910000	-46892.9190514671	-45403.38625216111	-1489.5327993059925	-45403.38625216111	294.6952358200906	0.42115107468572854	0.7496847325468865	0.03635218626853153	0.35228680404936713	0.055247374512908815	0.02203099953102671	0.03742651164972497	1.2658534579634392E-4	1.26359069848719	6.811191621662375E-5	3.959843470619311E-8	1.720470884976554	-1165.8404010237841	63.16903258006789	89.39848163997624	395.71006886394355	1320.0123349965675	523.8806033550084	92.16941951182538	55	7	15	60	22	11
21915000	-46898.733949817375	-45402.61140080133	-1496.1225490160466	-45402.61140080133	335.0289671494042	0.39788599433717725	0.7835085019836986	0.0397125555186431	0.35228680404936713	0.055247374512908815	0.02268351541796948	0.036499764702582496	1.3444705136621615E-4	1.299105742701391	7.030872378767559E-5	6.290319562733714E-8	1.8957647487461375	-1173.372653082096	64.45899036108155	87.117046276345	360.188491132499	1044.708724464684	597.8182544317601	140.2751694480421	56	6	3	84	11	10
21920000	-46901.70687305377	-45416.16530576073	-1485.5415672930396	-45416.16530576073	331.76509246610306	0.39788599433717725	0.7835085019836986	0.0397125555186431	0.32396106536674624	0.050588956342204214	0.015428133096257257	0.036499764702582496	1.320569310677511E-4	1.2686507708542607	6.822377469298751E-5	3.5801721182223474E-8	1.5759131302714418	-1167.5505376344615	68.79477564097127	44.992286048812474	287.2747562134406	1239.3312892486283	267.2036777410769	161.00937172428914	39	19	17	85	3	7
21925000	-46911.030017575926	-45408.41794884574	-1502.6120687301893	-45408.41794884574	336.3382683012497	0.4325189666913601	0.9226017468401968	0.028751772704906572	0.32153772594313496	0.05147262022600355	0.0160504159399644	0.03960689392714382	1.321155315953792E-4	1.3109939522307912	6.745906221131972E-5	3.9743046677440774E-8	1.5674184467252734	-1169.7664733022852	79.54781290846276	149.98163908213877	441.85030594671105	1257.086549885377	728.1905849985504	112.06256981278096	36	31	13	67	15	8
21930000	-46880.71096759961	-45407.87440580404	-1472.8365617955737	-45407.87440580404	351.6285382791459	0.45090378926698993	0.9226017468401968	0.03292492731145949	0.32153772594313496	0.049240102884847585	0.0160504159399644	0.04810302718338385	1.3506631592439297E-4	1.3751494026698654	6.496571651425122E-5	5.4331036541392514E-8	1.804483671274018	-1163.5701546023688	80.94799535800783	70.27840132310618	411.76678709173984	1362.79279329841	636.318892406233	103.58346013617512	14	47	16	76	7	10
21935000	-46874.38735107519	-45390.51088880494	-1483.8764622702402	-45390.51088880494	351.62117329334893	0.45090378926698993	0.9274454321441858	0.041691181740936514	0.3499551735147365	0.04885202574957803	0.02349533608593509	0.041184397760636524	1.363369970979623E-4	1.3491243185584527	6.542448584635379E-5	4.918527475609476E-8	1.7522782846764675	-1169.9590534537747	76.43672375544263	103.0170005653447	530.3625958722458	1658.7830717006261	922.6658535330295	212.38661508729857	49	10	22	53	29	7
21940000	-46855.07284939798	-45378.71270914664	-1476.3601402513357	-45378.71270914664	324.67608002927165	0.46083926149193877	0.9274454321441858	0.041691181740936514	0.3499551735147365	0.04885202574957803	0.02023977421891796	0.04429574522605653	1.4388228169174145E-4	1.3647741869786594	6.731300415133071E-5	3.972749504657525E-8	1.5937696619225787	-1169.8723584965194	53.08020825292416	171.41372718611055	278.9344416627334	1644.7535303494278	924.2370627426293	100.89668645302957	52	11	18	44	34	11
21945000	-46834.43486669363	-45376.45320981725	-1457.9816568763767	-45376.45320981725	335.9235440247452	0.446944018615612	0.838038086809003	0.042262861613205374	0.3499551735147365	0.04885202574957803	0.02023977421891796	0.033877787932104324	1.4917871850030886E-4	1.4293538837887412	6.748979106191738E-5	4.536972179497237E-8	1.6678337274784714	-1163.2153737047022	65.2169729130343	222.7754485116697	298.70077964148993	1315.5094061602551	1353.7509266184836	154.15981704259252	55	15	14	29	45	12
21950000	-46839.632904299775	-45381.53287598532	-1458.1000283144506	-45381.53287598532	307.96679321425114	0.446944018615612	0.8168035396029015	0.04177775277546492	0.3630389286291452	0.04885202574957803	0.023779969362047054	0.04235206558539501	1.3806136923746635E-4	1.4123702915042913	6.188061066747641E-5	5.593968773928979E-8	1.905015870522123	-1166.930995165115	65.19547069832312	156.84526817948546	367.2477962405781	1506.8095624347284	1451.39169009553	209.8280445801702	53	11	16	4	76	10
21955000	-46827.47606416916	-45386.485723698854	-1440.9903404703089	-45386.485723698854	340.67224960501443	0.446944018615612	0.8168035396029015	0.03823253142773536	0.3630389286291452	0.057436894666749165	0.023779969362047054	0.04330559608789822	1.4554595078626785E-4	1.4207591149850174	6.540552851563253E-5	4.6829977180086556E-8	1.7764105475612708	-1172.091001659807	58.753055573609565	26.919821421526663	63.17853552843792	341.1178454546783	1315.953525644868	205.05282466803905	35	17	9	8	90	11
21960000	-46843.90838763451	-45398.86600368139	-1445.0423839531225	-45398.86600368139	324.82210183996494	0.4295517489107181	0.8168035396029015	0.03823253142773536	0.38018931463444444	0.05314574726744616	0.022784844715437097	0.04330559608789822	1.4926331358591598E-4	1.425217749836525	6.717822336343917E-5	5.132696273770398E-8	1.7147518532983468	-1157.0129386840692	46.040760351956195	64.65446410557563	101.61521977074469	279.07369591812915	1108.9603034276863	108.9687506303828	33	27	2	8	88	12
21965000	-46857.33840120947	-45399.76763467345	-1457.570766536016	-45399.76763467345	328.8696896070183	0.4557271849019976	0.8168035396029015	0.03823253142773536	0.38018931463444444	0.05314574726744616	0.02282203083064315	0.04164188712038821	1.4781753528912627E-4	1.3234755586159246	6.690489026423714E-5	7.833434217457843E-8	1.968113685291246	-1149.9294452113759	48.53453870029824	51.32480986747696	96.61874742136608	281.68436310496185	1213.638063687781	64.30401348954884	43	14	2	20	79	12
21970000	-46869.205808351064	-45417.378805141576	-1451.8270032094883	-45417.378805141576	337.25740252207197	0.4557271849019976	0.9215810688342947	0.03823253142773536	0.3392790278625192	0.05314574726744616	0.020959829574089876	0.04134332250050461	1.4646885821115817E-4	1.3764522869800317	6.600436340955457E-5	1.1350236688968129E-7	2.333633969284274	-1161.4867426775659	44.537276984683636	80.91107055589225	92.59597335745777	641.6476848733147	1427.9606791263247	104.61305918272322	17	20	26	17	78	12
21975000	-46876.873538488624	-45406.7831711621	-1470.090367326529	-45406.7831711621	315.53018512407874	0.4557271849019976	0.8985031660704559	0.03823253142773536	0.33484376705328983	0.059320286745640896	0.020959829574089876	0.04410643735201661	1.468500115416297E-4	1.3638006797247733	6.628957989128431E-5	1.1999343403361728E-7	2.2742452672052025	-1159.9312214677934	70.52308393634183	88.59048287951383	44.934825475918394	293.4240593697565	1332.3082261308111	127.66754034694785	16	15	30	19	82	8
21980000	-46856.73369692287	-45395.03596085822	-1461.6977360646506	-45395.03596085822	321.31494902152184	0.4557271849019976	0.8985031660704559	0.03663236134187729	0.3343464231334044	0.059320286745640896	0.020959829574089876	0.04410643735201661	1.5066519293776813E-4	1.3868613309906008	6.956157232982128E-5	2.0943765367776663E-7	2.8581340773435864	-1162.1181910530102	2122.245964989907	232.62938291314038	68.24370542548816	297.93487658927125	1292.1754832247825	130.9089022382274	1	5	56	13	84	11
21985000	-46868.651252774	-45403.650015739826	-1465.0012370341685	-45403.650015739826	307.7493743076872	0.4557271849019976	0.8985031660704559	0.03804584821772068	0.3343464231334044	0.06043883498265811	0.020959829574089876	0.03867170837798304	1.5149644645530137E-4	1.3313281884144965	6.927351135215006E-5	1.3614795723740744E-7	2.3687200287325454	-1161.3551143939385	60.18141358562809	133.13975251298464	79.85279858978099	318.1528520243482	1401.276057028052	80.32134152615733	1	8	54	7	89	11
21990000	-46865.52258366112	-45405.55090014097	-1459.9716835201561	-45405.55090014097	308.22115998859766	0.4557271849019976	0.8985031660704559	0.03804584821772068	0.3381020696276356	0.06043883498265811	0.020959829574089876	0.03867170837798304	1.4643290162283428E-4	1.3267972383653102	7.054130091114747E-5	1.1831593261840877E-7	2.2327813600553976	-1142.6428834004905	42.30516718111	77.08901487238316	57.90353528701213	230.25065486406515	1086.832020147044	59.868161842204685	10	20	33	9	88	10
21995000	-46874.34171268304	-45403.38894798024	-1470.9527647028015	-45403.38894798024	312.8729027360615	0.4732467683508163	0.982478770097542	0.03687079107919497	0.3381020696276356	0.04877127666370549	0.020959829574089876	0.046061956676499295	1.449262107209103E-4	1.2890030141028224	7.052754166960674E-5	1.3648196487957655E-7	2.4512325275088447	-1148.0809218232532	131.5542534400568	145.00989671742192	55.14273182476321	272.50234376540413	1125.5348737484098	73.19526494287584	3	22	35	10	91	9
22000000	-46854.8073791064	-45406.55274495533	-1448.2546341510777	-45406.55274495533	289.79852580596014	0.4732467683508163	0.982478770097542	0.03632708811368062	0.33432560028682	0.04877127666370549	0.021477863498039065	0.04417181563378445	1.536531879743634E-4	1.3908347557614775	7.462046670360957E-5	2.3080731477607857E-7	2.8060206642408723	-1131.2590689738117	36.26127417228717	82.49665456169922	59.40121143636667	183.53132069367834	997.9607832598216	55.7924869791555	8	6	42	15	89	10
22005000	-46863.38495919691	-45409.33875419126	-1454.0462050056537	-45409.33875419126	283.68746815389204	0.4732467683508163	1.0719579474382952	0.03632708811368062	0.30986473552790034	0.04877127666370549	0.018315654824987097	0.04321061618257394	1.5325330380992614E-4	1.4269576286270054	7.466092422408674E-5	3.149563482863579E-7	3.075997155995196	-1141.006498036649	43.22757664863931	66.53175229181485	64.7388791358114	194.87894753970855	886.5607907300694	72.95689396826741	14	2	41	15	88	10
22010000	-46852.80856478447	-45403.252506435274	-1449.556058349195	-45403.252506435274	285.7451560645943	0.4464967498772386	0.9680925807250269	0.03632708811368062	0.36454946146831707	0.050586669107570786	0.018315654824987097	0.03956913840150426	1.5330674150211971E-4	1.2925981654753422	7.539685714773325E-5	1.5711441770086276E-7	2.5786148325131837	-1149.9615516492884	50.217312772487276	40.319780896880395	82.02556216431	224.92601732207973	1036.969956827251	169.04343660803883	7	11	38	16	91	7
22015000	-46858.26008678652	-45414.512212334	-1443.7478744525197	-45414.512212334	281.569528687979	0.4774639822776793	0.9680925807250269	0.03632708811368062	0.36454946146831707	0.05083433837033936	0.023518348005713424	0.04553542073259961	1.505291030338149E-4	1.404230782847162	7.410431564606555E-5	1.7209920436671517E-7	2.961213189016382	-1169.798646784569	144.94666982716484	90.80696964769525	57.10769036644922	280.05614067721274	956.5616886921615	149.64645954428298	16	12	28	14	90	10
22020000	-46855.29934211773	-45401.55460111329	-1453.7447410044401	-45401.55460111329	295.0367766181427	0.4774639822776793	0.9680925807250269	0.031327149649416276	0.36454946146831707	0.05083433837033936	0.023518348005713424	0.04067602444507291	1.4701852120199287E-4	1.318595735729785	7.237745410019282E-5	1.1346712347056119E-7	2.5126591710631683	-1173.1722862807771	88.92448080537544	119.94810412218044	68.09178504654105	430.071023217411	1280.4865859743095	78.95641697329856	4	11	42	15	91	7
22025000	-46864.83298618585	-45426.03376692249	-1438.799219263361	-45426.03376692249	285.65618727618926	0.4774639822776793	0.9680925807250269	0.04372352085045214	0.3625017333392372	0.05499822566193821	0.019091447838655434	0.04067602444507291	1.521963226047239E-4	1.4186194931824936	7.068215397622227E-5	7.565740082678302E-8	2.143621231736024	-1171.7483519703342	93.27811093162839	207.52911273769334	92.46131419564142	286.28787087062733	1076.7877866176539	80.31102514999317	8	11	37	11	93	10
22030000	-46856.35219452216	-45406.49238664362	-1449.8598078785349	-45406.49238664362	281.09752321440953	0.48840129553174205	1.0771842061670958	0.036741584072494136	0.3625017333392372	0.05842968743891689	0.02164278341383013	0.04067602444507291	1.5331230751649102E-4	1.3815768378091169	7.056049861104553E-5	1.4338919870800863E-7	2.652421824833699	-1163.251402824962	78.05254260040692	83.04511606276402	96.01689820235275	625.9290124031662	1060.0650761419554	63.142358597132635	9	30	19	4	99	9
22035000	-46840.054656861	-45388.92953807789	-1451.1251187831076	-45388.92953807789	261.3359904311924	0.48840129553174205	1.0771842061670958	0.036741584072494136	0.38188515596712147	0.062005322050311534	0.023776406066130403	0.04067602444507291	1.543276897013595E-4	1.373544368059936	6.992381515035738E-5	3.90809647124517E-8	1.546627936914831	-1163.8884767707907	70.80990253078546	87.12441337405303	290.42673429630014	608.9738396480835	1083.97729240716	118.41910523897596	3	55	11	4	87	10
22040000	-46842.08748772672	-45397.1581662859	-1444.9293214408162	-45397.1581662859	277.02000631542995	0.4800328203267846	1.0771842061670958	0.03484234910537305	0.35531477592013555	0.04927770907748351	0.016206006078296906	0.040707793215040707	1.5767997271165E-4	1.405261152983954	7.213568602623048E-5	5.2732764055856566E-8	1.6884449013072795	-1157.2246063771233	100.90258474979416	55.66833701962275	120.85740673397846	399.45015637693047	905.2544281594218	34.034439452289014	17	42	8	6	88	9
22045000	-46843.33101433835	-45394.937814876386	-1448.3931994619659	-45394.937814876386	285.016443844931	0.4800328203267846	1.0771842061670958	0.04091972103781578	0.3701994569496019	0.06475852069508992	0.023078265626818147	0.04467347238965278	1.5755673751124258E-4	1.368340082322873	7.30953813108521E-5	8.200898934465543E-8	1.8376582333625298	-1138.7891557565958	54.79422019970748	56.16356560066252	416.8332475800181	612.8484450085607	1040.2171565247504	83.32286282692537	36	25	5	7	87	10
22050000	-46875.53849747273	-45419.87773064536	-1455.6607668273678	-45419.87773064536	274.63054838211536	0.4800328203267846	0.9839022518385069	0.03551919681421103	0.3607256706848928	0.06565817260022186	0.017159012324649163	0.03415505002660941	1.5341566779568028E-4	1.3184085260610805	7.067632033479425E-5	1.0996933035127191E-7	2.188199028365955	-1139.8930953135712	48.16402280100688	48.98090634379702	95.48626021420317	427.6465367847863	1039.9895191349467	77.68206540438587	46	16	2	4	92	10
22055000	-46853.87270854029	-45411.88874288415	-1441.9839656561487	-45411.88874288415	277.6785404795862	0.4800328203267846	1.1084888793053065	0.03551919681421103	0.3644217218500232	0.06309975026088499	0.02053606542284438	0.038493784241709926	1.5383444399487818E-4	1.302129083431011	6.88657974297026E-5	3.230891737604365E-8	1.405291293330834	-1151.572623250136	39.48026290886945	64.3954802041734	119.85073802207731	330.7948118191263	1067.5882083783474	65.89775010931831	46	15	2	3	95	9
22060000	-46846.980912560764	-45395.62345686241	-1451.357455698353	-45395.62345686241	277.4313359234936	0.4800328203267846	1.1084888793053065	0.036422066367585035	0.35681610716728696	0.06452590986229666	0.02053606542284438	0.04469095252105863	1.4940244361614287E-4	1.3518939019749967	7.045400241171976E-5	4.402388699973303E-8	1.5863497538866116	-1152.9505353643453	58.856434623992534	73.02902001761153	83.94283154801688	313.38239762937434	1173.1655058364368	54.618985511602105	39	13	10	3	96	9
22065000	-46873.67362432517	-45414.684310575176	-1458.989313749998	-45414.684310575176	278.59948883432827	0.4800328203267846	1.1084888793053065	0.03698551817885841	0.35681610716728696	0.0511583403052856	0.024160017009487104	0.037477872236664246	1.4701482215209553E-4	1.294962905384972	7.005712267299779E-5	3.69106632607983E-8	1.5016005990819354	-1156.760338148788	65.86343907252031	60.424006022036814	177.2499460696112	278.0755558037545	1001.7465615105193	73.35199954690253	31	27	4	5	94	9
22070000	-46853.39535593356	-45400.06772372039	-1453.3276322131646	-45400.06772372039	300.94377933320555	0.4837713036766035	1.0620179880154257	0.03698551817885841	0.35681610716728696	0.048595421969982094	0.024160017009487104	0.03895485085782275	1.4858969452325585E-4	1.2946435115624335	7.120893234913728E-5	4.405632581343451E-8	1.5347406486653716	-1141.7804129198673	64.4695291197466	32.85727857760282	68.0250346863076	225.8180742975476	963.8979024036994	139.96173523879997	22	19	20	2	97	10
22075000	-46857.972781576434	-45397.5770949255	-1460.3956866509354	-45397.5770949255	292.81749055460193	0.49452811013755205	1.2519755523761673	0.03698551817885841	0.35681610716728696	0.056069764633343705	0.024160017009487104	0.03895485085782275	1.4551585892442787E-4	1.3389792801595437	6.98582696462917E-5	5.074233692748059E-8	1.753888374290759	-1159.2029802157915	179.91303495752314	67.23781293798788	63.93829768601967	432.7426754092086	1075.0597836027628	80.14913800236154	14	35	14	3	95	9
22080000	-46907.863219611914	-45409.4015580886	-1498.4616615233208	-45409.4015580886	284.10104141966434	0.47509052091372217	1.0342400635875242	0.03950378341984497	0.35681610716728696	0.056069764633343705	0.028417905600549357	0.03937958617637758	1.3859392035365386E-4	1.2348060252399822	6.967572734223795E-5	4.7022770469311214E-8	1.635880976145223	-1165.5718535107515	47.44127715711891	67.93186273246705	73.53606219145179	471.28445671110956	1368.4091970393408	133.29172711203333	8	28	27	10	88	9
22085000	-46923.741136173354	-45429.49310471415	-1494.248031459206	-45429.49310471415	281.9609681510522	0.46650932891314656	1.0342400635875242	0.03950378341984497	0.3718667551756384	0.056069764633343705	0.026125375986538805	0.04693017412233131	1.3520562322870077E-4	1.3163273443181285	6.940377198917041E-5	5.756099062648941E-8	1.7544994928489028	-1157.6183816826817	64.613062648812	103.5974247576928	53.75074556255045	278.2801133999313	990.010419746342	90.14815604215502	38	1	23	2	99	7
22090000	-46927.26424557097	-45428.60512367865	-1498.6591218923172	-45428.60512367865	276.70002725783115	0.4649740570969782	1.0342400635875242	0.041698019755888466	0.3718667551756384	0.056069764633343705	0.01950185909839491	0.04296321276181419	1.3909418509910508E-4	1.2645764055591808	7.458985976079741E-5	6.106790537153748E-8	1.7922458254674185	-1159.973286399521	52.58827232471787	39.134252239736185	58.422777060316605	138.89360160672328	1263.5692406694911	134.30849524834525	54	2	2	4	99	9
22095000	-46891.845962349274	-45387.82761681858	-1504.0183455306994	-45387.82761681858	278.5726961207103	0.4649740570969782	1.0859636389451126	0.04154068427085268	0.3718667551756384	0.051572551659480055	0.02140682427683802	0.04296321276181419	1.2589188448354998E-4	1.222760459948233	7.303432938254178E-5	3.959956574344433E-8	1.598225684964684	-1156.9731354312637	73.63608746101693	45.01119925233006	148.73130246380344	548.7874749688153	945.9231181821882	91.91088694292155	49	12	1	1	98	9
22100000	-46878.81073948502	-45393.0401896748	-1485.770549810221	-45393.0401896748	276.15985624580827	0.4649740570969782	0.8673805885672784	0.03417401572260751	0.3718667551756384	0.05009252979008937	0.02140682427683802	0.04296321276181419	1.2700811856357529E-4	1.2852400381336344	7.317643324298541E-5	3.872658942329784E-8	1.57279060492541	-1142.1539357853746	95.9697080907407	15.589469021126572	35.56885789348879	161.8420416632205	1002.1534033509189	106.0675255881386	45	13	3	1	98	10
22105000	-46909.26349653979	-45402.67011556463	-1506.5933809751573	-45402.67011556463	278.6165976645397	0.4321335262119701	0.8673805885672784	0.03417401572260751	0.3389571835242889	0.04800615288089317	0.021406782807724734	0.04296321276181419	1.2553206158405375E-4	1.1872250863819243	7.284266762487485E-5	6.054043672896803E-8	1.8267133412037515	-1155.2391536207256	94.62278524831949	31.48616862028587	68.45009876342691	289.45654269534015	1129.3994020865036	54.16013715528924	45	11	5	1	98	10
22110000	-46928.1519482282	-45412.58068891421	-1515.5712593139897	-45412.58068891421	271.4695644861074	0.4321335262119701	0.7956543488584107	0.04049479000150313	0.3389571835242889	0.04800615288089317	0.021406782807724734	0.04296321276181419	1.2823650771545087E-4	1.167550625740618	7.596318288754347E-5	2.4910487680755108E-8	1.3048428256896503	-1165.9412484039692	129.58930247637196	41.79328154495332	150.88408294430073	227.9321999089627	1116.8212742564554	83.04316246140499	40	19	1	1	100	9
22115000	-46945.6379094437	-45426.72459052885	-1518.9133189148515	-45426.72459052885	273.3162163710908	0.4321335262119701	0.796511918812146	0.04265459722282484	0.3419008220717759	0.04800615288089317	0.023296449449443743	0.04296321276181419	1.1967079877607393E-4	1.244381506961271	7.03754448023298E-5	2.5669143925274634E-8	1.4189905930226194	-1172.2141172032407	90.49260716538623	10.690126135850186	46.44912646925259	149.43766477971323	1013.697122702663	129.37716302053516	44	4	9	3	101	9
22120000	-46916.54228442422	-45408.03760988941	-1508.5046745348097	-45408.03760988941	287.0268796361082	0.4321335262119701	0.796511918812146	0.04265459722282484	0.3419008220717759	0.04800615288089317	0.023296449449443743	0.04296321276181419	1.2126331136381945E-4	1.2835629891720284	7.027061803616378E-5	6.360673090824148E-8	2.020199560701957	-1168.0798908816441	107.03266415212545	29.737998419818144	152.11539438159284	674.0581889983547	999.4181285992469	113.06633208279081	42	15	1	10	92	10
22125000	-46893.02034398404	-45395.3283317423	-1497.692012241745	-45395.3283317423	285.9246300366511	0.39634934990079734	0.7525686038750068	0.034055550032489126	0.3420761202816546	0.05905496928740948	0.02003499225575609	0.04296321276181419	1.2584553413085204E-4	1.3005641830113472	7.215102116877532E-5	5.290998739650169E-8	1.842099828745501	-1164.033023872187	117.91865429708783	18.466526712885333	89.74256756780773	270.76894155168657	1102.9268132040797	293.7840949157842	39	19	1	4	97	10
22130000	-46904.91849445392	-45402.874324347074	-1502.044170106849	-45402.874324347074	276.23798043596065	0.3987739910012731	0.7470594870014241	0.03637245544883804	0.3420761202816546	0.05905496928740948	0.02003499225575609	0.03896666179799821	1.304811052012759E-4	1.2315853834400607	7.534643394056089E-5	4.0635338139477906E-8	1.5447831949795403	-1155.6080338100494	95.45957836219647	22.615068916158066	73.00120474474612	277.6769620392666	901.8821864003646	79.3490014449531	41	16	3	1	101	8
22135000	-46926.68619875122	-45415.81021419842	-1510.8759845527948	-45415.81021419842	289.6854456365182	0.3987739910012731	0.7470594870014241	0.03637245544883804	0.3788310228090648	0.05905496928740948	0.02003499225575609	0.03557278053994587	1.286695783808603E-4	1.2125118838494735	7.441211487101922E-5	3.686961963429268E-8	1.5316394668189623	-1161.3741557969777	85.67640979559073	29.934887767961175	171.67703158807646	347.8846596460649	913.9477043207136	65.05863313025667	43	16	3	3	97	8
22140000	-46928.42270034424	-45408.77422930846	-1519.6484710357809	-45408.77422930846	279.43642726430267	0.3987739910012731	0.766919564146075	0.03821455430315648	0.3435432373224109	0.0624218664441199	0.024074614018675874	0.041095792222344385	1.2419172267417254E-4	1.2314300930805264	7.351185657936872E-5	3.4809963922843134E-8	1.5167425609495184	-1166.6924663977536	84.79184718697657	32.17731393645495	142.26307013681665	442.05655234632826	1189.5687414572155	66.04950093722974	45	11	3	4	99	8
22145000	-46925.73167893219	-45406.84025085971	-1518.8914280724834	-45406.84025085971	310.40501327593455	0.42944081570334997	0.766919564146075	0.03821455430315648	0.35305225033979293	0.0624218664441199	0.01764275949112118	0.041095792222344385	1.2994557915017713E-4	1.2493121705765746	7.34199844987749E-5	6.210202508207705E-8	1.8200043365480394	-1168.101954485503	122.79617235435988	22.68146975794604	62.74956121438658	445.7053174862582	1045.862084609783	79.24699566300735	46	10	5	3	98	8
22150000	-46923.742606261	-45409.22460029292	-1514.5180059680888	-45409.22460029292	314.92718118528376	0.42944081570334997	0.740469972742367	0.04164370559822448	0.35305225033979293	0.0624218664441199	0.01764275949112118	0.041095792222344385	1.2429095625087917E-4	1.2442586298879668	6.885914440092264E-5	3.427800592932581E-8	1.5285539737396774	-1179.8300972134346	120.29882511472445	43.97343922843422	176.51717810147807	278.56474567825416	1015.9343588255524	49.30630780968368	33	23	4	3	99	8
22155000	-46895.40329748409	-45412.32197178513	-1483.08132569896	-45412.32197178513	311.9410520154609	0.42639898797342995	0.740469972742367	0.03897707420548725	0.35305225033979293	0.06001292965062497	0.021513269781508172	0.041095792222344385	1.2224058615701108E-4	1.2878454415247647	6.586419480053511E-5	2.8277559457927758E-8	1.6163331796841904	-1199.4606327961997	125.6802217237932	75.68211532855469	135.20908886283937	481.1846856440672	1000.4175209295071	114.42321376825879	34	18	6	2	103	7
22160000	-46875.63352813171	-45410.60087426793	-1465.0326538637757	-45410.60087426793	327.30741976815506	0.42639898797342995	0.740469972742367	0.03897707420548725	0.38848419769452663	0.06001292965062497	0.021513269781508172	0.0429266768348518	1.2445879863749517E-4	1.201693758968993	6.680863288214602E-5	1.683493621952305E-8	1.3910901041724326	-1192.7190398113903	138.44089370079087	49.56416296750045	132.24444536503609	958.5580206967928	1319.8383218476326	125.59587468127633	35	21	3	14	88	9
22165000	-46871.05388567026	-45409.30925207819	-1461.744633592074	-45409.30925207819	323.62370821970507	0.43864254125708463	0.7938036885028822	0.03303627188713966	0.36203634103282073	0.06001292965062497	0.021513269781508172	0.04552572138978375	1.2604033423334505E-4	1.2857633176542884	6.56792757154448E-5	1.8158032808411E-8	1.4435809734150045	-1195.7330641140456	215.613123692315	37.16865848797221	191.25867136731972	825.0454838552147	1432.3569424723905	93.72521382643923	35	21	2	15	90	7
22170000	-46916.121231884536	-45410.57939671267	-1505.541835171869	-45410.57939671267	312.37973970426145	0.42333187124446475	0.7938036885028822	0.03303627188713966	0.36203634103282073	0.06001292965062497	0.023076404738289088	0.04552572138978375	1.2308495368117765E-4	1.2387234506885858	6.734286061556988E-5	3.308423076364446E-8	1.6298139744372608	-1193.542841079691	99.48960917572751	58.156139571326	99.09626046518716	274.4610100200627	1253.7122690192057	213.53071514993152	40	14	5	3	99	9
22175000	-46917.06092485091	-45401.548920261615	-1515.5120045893016	-45401.548920261615	326.1499794750092	0.4338998642639838	0.7938036885028822	0.029386285199758333	0.36203634103282073	0.06001292965062497	0.023244771802155187	0.04552572138978375	1.2256429773098947E-4	1.257114073421111	6.486286466126064E-5	3.340181567830893E-8	1.6143325889247035	-1199.203873015661	89.4305466620092	36.79416640661964	177.81553394476876	561.9672581268197	1180.4347002251388	140.31831686472916	49	6	4	5	98	8
22180000	-46899.41421609951	-45406.43590964974	-1492.9783064497665	-45406.43590964974	356.55326735432783	0.4338998642639838	0.8180295162588337	0.047507898596867285	0.36203634103282073	0.0571216519846523	0.023244771802155187	0.041622222708230544	1.2039220451189395E-4	1.2355291386439395	6.435672178292171E-5	1.9542275809756472E-8	1.4039063062237365	-1198.727311948497	91.36614800403648	20.62975955039399	72.20266039652714	185.9061719501079	1299.3481912583018	106.17951040514723	46	3	9	6	100	6
22185000	-46920.36314670633	-45401.08234037888	-1519.2808063274515	-45401.08234037888	328.12721028934135	0.4338998642639838	0.8076107279796431	0.03533172437351762	0.35330666642427827	0.0571216519846523	0.022464883401287456	0.040699642355725874	1.2277368722255817E-4	1.3434666395375654	6.468581116518249E-5	2.8151569189634042E-8	1.5153271167784195	-1199.4250687822737	127.04581842835317	44.12966529364002	155.38442403043328	643.482900670534	1031.1085515306493	103.78185705964177	35	22	4	6	95	8
22190000	-46937.09775863484	-45421.510199075354	-1515.5875595594869	-45421.510199075354	320.06788788388	0.4338998642639838	0.8353645893187179	0.038453328099841554	0.35330666642427827	0.0571216519846523	0.022464883401287456	0.04090807005318961	1.1834730176880077E-4	1.2244022631109388	6.401505357923887E-5	2.980180812579139E-8	1.5913826455554607	-1191.2729131998574	95.49184340651539	73.33188392216009	233.41402994094165	645.5364371917842	1303.5678221911785	144.804655052425	39	21	2	5	94	9
22195000	-46907.59760584399	-45421.903379168994	-1485.6942266750002	-45421.903379168994	308.4771642937462	0.4338998642639838	0.8353645893187179	0.038453328099841554	0.35330666642427827	0.0571216519846523	0.021716694303130824	0.04090807005318961	1.1196061745984312E-4	1.255357093390232	6.260340930165406E-5	2.0816483835381444E-8	1.5302283065966773	-1184.9947635857977	103.17795513987876	28.657934913753625	74.09054818649648	391.214477575497	1386.187037560501	68.8843261513666	46	10	7	1	97	9
22200000	-46936.44423418132	-45423.26393635554	-1513.1802978257745	-45423.26393635554	324.3799723561243	0.4338998642639838	0.8353645893187179	0.038453328099841554	0.3574476289604751	0.05441504162570651	0.021716694303130824	0.04090807005318961	1.1479793816329753E-4	1.2717192038307272	6.4010073208749E-5	6.55191771496781E-8	2.213261006939964	-1193.462191596825	87.78531633109847	53.03004660374746	181.59651072120937	801.2688598622549	1588.9332081478876	69.3351578585366	50	10	5	4	90	11
22205000	-46966.40897170723	-45416.309472636676	-1550.0994990705503	-45416.309472636676	319.43426133174677	0.4338998642639838	0.8353645893187179	0.038453328099841554	0.3574476289604751	0.05441504162570651	0.02090725791805143	0.04049370458189121	1.0891341029905419E-4	1.1964653919797863	6.146755540473463E-5	3.9800624185648604E-8	1.7668999250233142	-1196.4758425138104	57.14232612567213	69.42913069959101	173.17827508751628	895.2950020611038	1347.74567704494	94.03480281936403	33	22	9	8	87	11
22210000	-46920.505579882025	-45411.117094027104	-1509.3884858549193	-45411.117094027104	339.65550943941287	0.4319709441210221	0.8353645893187179	0.038453328099841554	0.3574476289604751	0.055939757730679815	0.02090725791805143	0.04049370458189121	1.093811342808853E-4	1.2009734087384898	6.219545809336552E-5	2.5395599878131248E-8	1.514158319012081	-1174.881413005092	36.706492949375125	69.89753207467818	125.65395247254261	371.51148860204586	1450.3974114473547	38.083340535275234	23	36	2	4	97	8
22215000	-46942.15124551384	-45418.46365931309	-1523.687586200748	-45418.46365931309	352.533147875173	0.43601317587777466	0.8353645893187179	0.038453328099841554	0.3574476289604751	0.055939757730679815	0.02090725791805143	0.04049370458189121	1.1524865674880579E-4	1.2420741302443061	6.357024089772316E-5	3.259466064091249E-8	1.6241144700773362	-1190.971910440232	39.90983274770366	80.66335420295127	168.6795191394955	472.09691637717503	1169.7344073238628	87.45024850754633	23	30	5	5	98	9
22220000	-46927.354572986216	-45411.375900771935	-1515.9786722142803	-45411.375900771935	344.9381609816864	0.43601317587777466	0.8353645893187179	0.038453328099841554	0.3574476289604751	0.059225617988006345	0.02090725791805143	0.038069631506283584	1.1002605211629872E-4	1.1765177059059198	6.402218560307621E-5	3.16843149331214E-8	1.6186389992450856	-1179.981076455149	51.71635890912624	72.90207459494789	102.62637502948947	332.12294699781967	1054.011457468745	138.1530297635134	19	7	33	4	98	9
22225000	-46930.450620974974	-45419.91023533865	-1510.540385636323	-45419.91023533865	345.9137163631045	0.43320594111863164	0.8353645893187179	0.041241231649456395	0.3574476289604751	0.059225617988006345	0.02090725791805143	0.04274414335801184	1.0987590567458417E-4	1.1728356114735674	6.184898080354017E-5	2.2620890842303386E-8	1.5023029697391082	-1194.1846711948724	58.539413725641	40.30563225325506	66.42863552241558	238.32574254683922	1117.3017042933486	187.69381585696016	6	2	49	2	101	10
22230000	-46955.86061575185	-45417.55520777132	-1538.3054079805277	-45417.55520777132	323.04598734921717	0.44107591828596715	0.8353645893187179	0.041241231649456395	0.38179472363167194	0.0611810158327411	0.02090725791805143	0.04274414335801184	1.1510609313720249E-4	1.2377480852038147	6.712902398701484E-5	2.8068134310310504E-8	1.4601651862757272	-1186.8356040895987	133.18958134898864	66.84553771097737	78.13997936519623	122.92189416490993	915.7580057449293	120.05565201392561	2	10	48	1	100	9
22235000	-46955.397074449706	-45428.48811616973	-1526.9089582799795	-45428.48811616973	336.813397112974	0.44107591828596715	0.8713561653418733	0.041241231649456395	0.3713658647787649	0.0611810158327411	0.029347911535500485	0.04274414335801184	1.137150698051036E-4	1.115153484968748	6.378119544101186E-5	2.021720391204251E-8	1.336795723703737	-1190.4875473399545	57.97106413264639	59.81619969323983	98.18937002758899	447.1474311231657	1047.2812059679586	153.7726296109648	7	2	50	4	97	10
22240000	-46949.104024655244	-45412.99504302358	-1536.1089816316671	-45412.99504302358	314.9794918679969	0.44107591828596715	0.8713561653418733	0.04080355765379509	0.3713658647787649	0.06813312654701406	0.019703088626753185	0.037155230529561226	1.1438603115581595E-4	1.144352020356472	6.493986295509739E-5	3.752107969070883E-8	1.6685158911920996	-1186.6098955018006	51.79940456760819	55.61356528731054	75.61982405758599	317.72171805449403	1092.4930587437686	223.13202476819995	11	2	44	2	100	11
22245000	-46940.53520389338	-45412.95977709766	-1527.5754267957163	-45412.95977709766	324.09259296209217	0.44107591828596715	0.8713561653418733	0.04080355765379509	0.35442121500136387	0.05048192834401183	0.019703088626753185	0.041530448173809	1.1142217435382222E-4	1.2349089477372688	6.305313330075362E-5	4.632013959995264E-8	1.854013847442727	-1181.8289910452388	22.15125591610133	32.153985790271214	77.35285190450726	409.8963888641618	1235.1415974701006	169.14339096419323	1	14	43	3	100	9
22250000	-46949.15224828971	-45398.246970537606	-1550.9052777521038	-45398.246970537606	343.87605803585967	0.44107591828596715	0.9152955282347547	0.04080355765379509	0.35442121500136387	0.05048192834401183	0.019703088626753185	0.041530448173809	1.1446933299914562E-4	1.1945108036776073	6.317125068844153E-5	2.8741757447035894E-8	1.4798300316866768	-1188.6891464439545	55.13596546564875	40.858927365468844	56.04044844213582	228.64787545320047	1388.9845730488348	123.59871062359343	4	13	39	7	98	9
22255000	-46980.79324112674	-45403.33402929783	-1577.4592118289054	-45403.33402929783	307.26110055624576	0.4562337371387061	0.9152955282347547	0.03315517379557172	0.35442121500136387	0.05048192834401183	0.019703088626753185	0.04264061711478237	1.1348672793919413E-4	1.243042786438047	6.631089236695226E-5	4.784784676900236E-8	1.6473018217772242	-1173.7465317119065	50.425720957096615	87.48105898442444	71.09387163377355	241.27229822170642	1179.6339345203162	171.3697521390392	19	6	29	8	97	11
22260000	-46949.86246256359	-45403.61512008735	-1546.2473424762409	-45403.61512008735	297.3226938975899	0.4562337371387061	0.8308855755577836	0.03900075549100789	0.35442121500136387	0.05048192834401183	0.024635297541039432	0.04264061711478237	1.1666421270971763E-4	1.2983997751801504	6.780608519494406E-5	4.8061742205973353E-8	1.7312011447673659	-1174.7498026111846	51.15615192233407	114.75719961369387	91.30898368616117	442.09341670259136	1322.1184322656566	80.51721768033862	20	29	7	1	102	11
22265000	-46951.30023861574	-45391.49842534947	-1559.8018132662685	-45391.49842534947	290.1964316243844	0.43181616519592086	0.8308855755577836	0.036351691573700426	0.35537335726858355	0.05174442914123552	0.024635297541039432	0.04520494443922991	1.1285765818125328E-4	1.2581809578105534	6.505282182303414E-5	3.4843440303262006E-8	1.5469172034519016	-1182.4363246099608	46.00828755466277	96.50836270805509	290.6523888197013	1675.7133023008678	1169.441688950896	139.83373803598505	35	24	6	20	74	11
22270000	-46921.780341692094	-45404.11976595365	-1517.6605757384496	-45404.11976595365	293.62885219473867	0.43181616519592086	0.8669401888307771	0.039757495312317	0.3714638436964414	0.05174442914123552	0.020807743682903748	0.04520494443922991	1.146785465085537E-4	1.2685080361400016	6.379031240625599E-5	2.9202111631783993E-8	1.587811379460823	-1188.0949709663873	30.94921171703696	122.29509444053156	999.4137392063974	562.5498906036369	1093.4447452019206	120.9042392022685	14	45	17	1	84	9
22275000	-46941.08270891908	-45409.80349751286	-1531.2792114062208	-45409.80349751286	284.40647000144617	0.43181616519592086	0.8669401888307771	0.03825197901399442	0.35140745848349264	0.05174442914123552	0.02236139840237359	0.04520494443922991	1.1212313134127473E-4	1.1981276780461314	6.14391258473278E-5	4.891099290178219E-8	2.0326761764650647	-1200.6755537524311	70.3264821611308	101.22646186435256	846.0272054427649	862.6806973114071	1370.9334848716326	49.05755271169371	17	37	22	1	83	10
22280000	-46923.882083759665	-45397.97348195787	-1525.9086018017906	-45397.97348195787	297.0311833423981	0.44047366876963784	0.8669401888307771	0.036804865363087184	0.35140745848349264	0.05361239390712759	0.02236139840237359	0.044214958872567406	1.136959828345902E-4	1.2013340623001731	6.27111093177831E-5	4.358125191378111E-8	1.8832026875059003	-1193.9343777084096	42.186345320087824	67.0658754349268	393.4446413103335	751.7043968139783	1342.8376257693383	47.138334874566205	3	52	13	9	83	10
22285000	-46937.85174014534	-45388.35438684667	-1549.4973532986708	-45388.35438684667	283.78119828751625	0.4153446062520603	0.8669401888307771	0.03735059352490557	0.35673274647340236	0.053141428088249745	0.02236139840237359	0.050944457568470575	1.1092530659490871E-4	1.2718072713826123	6.187995421286279E-5	3.129769890098627E-8	1.622932109038776	-1201.4735406006737	105.48503655576833	69.49428771440047	352.1077905139506	712.9427889068395	1543.4505161217598	34.94900145091146	25	28	8	9	89	11
22290000	-46917.41457445397	-45395.88961049389	-1521.524963960077	-45395.88961049389	292.846592120728	0.4154920097867961	0.7975476924949358	0.03735059352490557	0.35673274647340236	0.05738554236795801	0.027793967458012346	0.03540412740578541	1.1248437718638076E-4	1.169380556047668	6.230668513372122E-5	2.5514726548573423E-8	1.5800358313319858	-1199.4731591002444	117.14710391504215	83.62790340121867	495.9904028597612	466.3958008695179	1125.1736133271756	47.35756146255831	29	25	13	5	87	11
22295000	-46910.027849122656	-45394.38808238305	-1515.6397667396068	-45394.38808238305	300.77296745032004	0.43403196268865485	0.7975476924949358	0.03735059352490557	0.35673274647340236	0.05738554236795801	0.02228892230870203	0.04119403821735894	1.1336276315111265E-4	1.1928989949152273	6.034156382782384E-5	3.4294537310221746E-8	1.7542953370030798	-1189.6316934717233	93.82655264621451	84.66973745676385	381.936533999256	563.7387193296255	1412.2561800719027	79.46144984027299	46	11	5	7	90	11
22300000	-46930.41350808496	-45396.04486037565	-1534.368647709309	-45396.04486037565	291.7092309506924	0.43403196268865485	0.7975476924949358	0.03735059352490557	0.35673274647340236	0.05738554236795801	0.02228892230870203	0.04119403821735894	1.1639664969511722E-4	1.1867821359325104	6.349972575123914E-5	5.8880398847267214E-8	2.0280727492820114	-1192.9526370150352	87.77072262563534	100.20460549110295	294.1731880482574	1249.5677098480417	1406.9573528421743	135.6383632949511	55	2	11	19	72	11
22305000	-46935.75549557758	-45397.431402673225	-1538.324092904351	-45397.431402673225	297.0817785889061	0.43403196268865485	0.77965033487398	0.03735059352490557	0.35673274647340236	0.05738554236795801	0.02252227976035638	0.04119403821735894	1.0959322575533917E-4	1.3028768446094743	6.18240206008084E-5	4.2496178531382224E-8	1.805525025956039	-1176.8516033903486	73.58068278904214	195.26316061845614	502.6264499926491	2042.8634897987097	1281.5977227973983	57.29727285244067	58	5	11	23	62	11
22310000	-46934.075236805525	-45401.788809323654	-1532.28642748187	-45401.788809323654	299.07299091802145	0.43490558107870886	0.8384240009721838	0.0314240305974904	0.35673274647340236	0.05738554236795801	0.02252227976035638	0.04945622315843529	1.0890364897625418E-4	1.253692348743645	5.992228359268824E-5	8.49845704607946E-8	2.497005548394851	-1179.4090778807954	69.0371247237962	390.3261522569678	1539.1989120400303	1252.2096471537338	1463.4449627293188	64.64022280946297	56	20	4	21	58	11
22315000	-46904.443693473986	-45403.50382133155	-1500.9398721424366	-45403.50382133155	307.05124512023536	0.43490558107870886	0.8384240009721838	0.046223144588693796	0.35673274647340236	0.05738554236795801	0.02252227976035638	0.03389852953130468	1.1277843181099534E-4	1.3485059811015132	6.113745774141993E-5	2.2353263899455697E-8	1.542099232743032	-1194.0831140680775	70.99114003274295	326.16636285071644	1090.3470714395119	2112.916822831013	952.861447300009	112.67663221689614	54	12	32	36	25	11
22320000	-46918.71759482384	-45401.586389931814	-1517.1312048920254	-45401.586389931814	288.11848773560706	0.44683273805552887	0.8384240009721838	0.037917878458269744	0.35673274647340236	0.04529727972007693	0.020812831358265144	0.04515636038841671	1.1289654262805395E-4	1.3139345811898249	6.090643899681776E-5	2.928270207370266E-8	1.6393999709435583	-1199.1036416584334	62.20816160622163	314.11583975829564	1738.3827391931761	2152.7556558600118	1499.5750221473234	82.58360936287006	51	26	17	42	24	10
22325000	-46925.544685808694	-45389.18129617095	-1536.363389637744	-45389.18129617095	293.9568855147289	0.46574392653349184	0.8384240009721838	0.037917878458269744	0.3569805075411082	0.047393663077437684	0.020812831358265144	0.04899086870463908	1.084762705357608E-4	1.1905565319786537	6.0155063013514046E-5	1.9658480030146174E-8	1.3849431314778233	-1198.8055122917783	88.70875932772447	383.4031888191591	535.5875313271725	2109.2256918050375	789.5548038628906	74.91531857827181	54	2	26	56	22	10
22330000	-46935.69047288699	-45395.90461654853	-1539.7858563384666	-45395.90461654853	296.6653580590755	0.4256825328960835	0.7296899936385111	0.034951161841255476	0.3562566959628888	0.047393663077437684	0.020062156989275458	0.047865974225778464	1.0729373999646424E-4	1.3213428624020074	6.0392022886200734E-5	1.8737052916851667E-8	1.3579174583430103	-1199.922434759571	110.78895016801232	171.0102693158792	396.6749140791183	1350.0985288175489	996.4038140405893	56.94665456592693	45	8	22	65	20	10
22335000	-46933.89949477024	-45404.91852300345	-1528.9809717667918	-45404.91852300345	317.0104032621202	0.4181881275601719	0.7296899936385111	0.034951161841255476	0.356453057547245	0.047393663077437684	0.020062156989275458	0.047865974225778464	1.1031411297413835E-4	1.1641054284232766	6.115686895556994E-5	1.5952509912940845E-8	1.2933028782004776	-1203.43826914317	86.71222178114836	99.67076837052912	523.562513619019	1241.1405245982153	615.8437636470555	73.17594131487078	34	18	21	81	6	10
22340000	-46925.79675606773	-45401.64332787637	-1524.1534281913582	-45401.64332787637	280.7373771425767	0.4181881275601719	0.7296899936385111	0.03996120464481385	0.356453057547245	0.047393663077437684	0.020062156989275458	0.047865974225778464	1.1301331807046098E-4	1.2367042727995703	6.166117526913137E-5	2.2293065762136162E-8	1.4712852628885216	-1195.5601550387166	73.2290505844912	101.4620279763182	984.6178610078599	1411.7986638792586	690.2467901983937	34.101327461781324	39	18	19	64	19	11
22345000	-46935.81180230901	-45413.82520654935	-1521.9865957596585	-45413.82520654935	284.7948784165972	0.4062060277626641	0.7320365999399233	0.03996120464481385	0.356453057547245	0.047393663077437684	0.020062156989275458	0.04034231864714149	1.0994274554151409E-4	1.2601194163017362	6.01631051610567E-5	2.1855343266316694E-8	1.5168458793644242	-1205.0433511527726	94.67624118629858	714.6754278383421	866.3819325232521	1612.958795502024	1299.572177114262	64.58889962630934	54	9	23	48	26	10
22350000	-46932.87115766279	-45408.31987633499	-1524.5512813278065	-45408.31987633499	281.75421250240623	0.4062060277626641	0.7107901800461718	0.03518660804454373	0.32445716272328784	0.05130833169888721	0.020062156989275458	0.04264971914531278	1.0640196975859734E-4	1.2320935000306137	6.0804622466636045E-5	2.0487486777477417E-8	1.4843075663227299	-1202.3831685639593	86.87532941560538	672.5879983131916	868.7950902599235	1434.045004033363	753.4908678127839	34.64298782750062	56	28	5	58	13	10
22355000	-46933.78533091597	-45399.785217230376	-1534.0001136855903	-45399.785217230376	283.37621787288526	0.39314022864999765	0.7107901800461718	0.03337933065344396	0.348138741804482	0.05130833169888721	0.018770612876473112	0.04264971914531278	1.1228630150680976E-4	1.2116647955158624	6.197281776421836E-5	3.343394896559856E-8	1.6338437240426718	-1191.8588637612133	72.3933240502251	200.0303357529411	708.5238814912609	1765.5483208532858	752.4093840673081	38.40149904583235	56	2	27	47	27	11
22360000	-46939.53661532017	-45398.59826371216	-1540.9383516080054	-45398.59826371216	271.70687614287203	0.4009307951096642	0.7107901800461718	0.03730171510385367	0.3530745086482342	0.05130833169888721	0.02447730704934431	0.045655161538113	1.0874586327133585E-4	1.251235425017855	5.952233433019114E-5	4.047268307599363E-8	1.836545529993287	-1201.5577162978102	74.34988005334208	215.11300903711378	1154.9063492145342	1387.6959365832156	1162.543428364472	112.91393527349943	56	2	45	54	3	10
22365000	-46942.373970754714	-45391.23144433869	-1551.142526416023	-45391.23144433869	278.80434638326415	0.4248583788280083	0.7500821903634612	0.03876273434626612	0.354133278237354	0.047407919078463964	0.02191985760920721	0.041325198274941854	1.0745201104941866E-4	1.2764746549924553	6.038879879769268E-5	3.009210248131541E-8	1.5961732205582355	-1195.808439934473	102.28410198309821	416.9835260987022	1533.8171041927153	1490.1546300384816	113.32374733960792	25.989968402939375	57	8	26	69	8	2
22370000	-46944.90334020275	-45400.30441805008	-1544.5989221526715	-45400.30441805008	269.46271842353315	0.4248583788280083	0.7940019123573514	0.03274274178728428	0.35656172978973644	0.05554750657718139	0.02191985760920721	0.041325198274941854	1.0810579967259955E-4	1.2988966717585966	6.21478035894169E-5	4.0263023670901544E-8	1.7855827575495382	-1196.704461500375	75.5925893351799	344.730313293815	1058.648492214194	1179.011429754395	92.26060530679065	29.44779878661309	56	5	40	60	7	2
22375000	-46967.25899117266	-45406.691588072106	-1560.5674031005576	-45406.691588072106	283.7006001228566	0.42465929944067765	0.8026897978046461	0.04046599026701026	0.3608663332895499	0.056157534032829186	0.02194655669655374	0.041325198274941854	1.0801903220512444E-4	1.2682523240846482	6.134547780711323E-5	4.6084566000293225E-8	1.827044874068699	-1199.048484682677	71.79511163159499	133.21925197773757	282.48673077424894	1231.2686779793264	106.42852534025731	39.760484640500756	47	12	2	99	3	7
22380000	-46979.08621635059	-45419.103816929804	-1559.9823994207838	-45419.103816929804	277.86551130305025	0.42465929944067765	0.7549754920719218	0.04046599026701026	0.3625186843435953	0.057518052585654025	0.023941714541678902	0.041325198274941854	1.0245391626463033E-4	1.197958104264754	5.991088166677188E-5	5.3832165027240075E-8	1.9581398131059238	-1188.8451743156097	55.24103338117014	123.54765016653408	631.3059024248638	1196.4592775636695	96.2515522514096	88.89943838751665	52	8	17	86	3	4
22385000	-46983.21209808955	-45418.9755296842	-1564.2365684053511	-45418.9755296842	281.2194194095739	0.42465929944067765	0.7549754920719218	0.04046599026701026	0.35480145579834776	0.057518052585654025	0.023941714541678902	0.03793828228438841	1.0647248963773484E-4	1.2417259992173748	6.382241405972328E-5	3.624214942910886E-8	1.5669446429143905	-1179.436259360449	65.58555032151409	161.8968740642311	382.0360436806589	1153.4348315741786	39.59511051911522	28.15039310296036	52	6	18	87	1	6
22390000	-46980.780832433644	-45395.79792998775	-1584.9829024458932	-45395.79792998775	268.4928927792705	0.4263310537925512	0.7549754920719218	0.04046599026701026	0.35480145579834776	0.057518052585654025	0.023941714541678902	0.045081711223843905	1.0509962352661195E-4	1.3109896262639138	6.31142825784421E-5	5.692768028674211E-8	1.8520752726140637	-1188.4644041541687	63.49127601488646	71.55614121021071	290.97999859679663	1039.9867253610682	220.42230857328798	38.98778452510494	37	9	23	92	2	7
22395000	-46959.62813306386	-45407.08905781887	-1552.5390752449919	-45407.08905781887	271.08821260258713	0.4263310537925512	0.7768764591252373	0.04610063217409789	0.36644783638510475	0.060038893122901324	0.023941714541678902	0.045920514726872294	1.0953888104992938E-4	1.2305658460387054	6.378869509345412E-5	3.8554887705994627E-8	1.7125245933683435	-1187.3724543637281	90.14551940421875	290.53788673618544	369.3303562145533	1262.259013002504	150.7195553512025	54.4305506765488	55	1	20	86	1	7
22400000	-46940.36921909873	-45395.62102735948	-1544.7481917392513	-45395.62102735948	271.7637098105408	0.4034983677555182	0.7768764591252373	0.04610063217409789	0.34937890993990345	0.051686335633378364	0.02509253854737293	0.045920514726872294	1.0129270279617108E-4	1.1874225374151246	6.144194074552134E-5	1.9700835654535766E-8	1.4100500201433073	-1191.3562725646636	96.3911283432751	137.7575483661985	360.79509934452113	1298.1678346390736	413.392436267502	27.109906852532088	45	15	17	82	4	7
22405000	-46959.04754747249	-45400.612435509785	-1558.4351119627054	-45400.612435509785	293.11901976572113	0.40339732074843315	0.7834955271457453	0.04640028963807714	0.34937890993990345	0.051686335633378364	0.019536150940212625	0.04519901256626604	1.0482378685622775E-4	1.2006742516455247	6.323805810051681E-5	5.586138453829858E-8	2.0897604395858154	-1206.4821892418677	122.14332068485665	120.26599260959885	330.86230660250686	1174.7244331616062	649.3146386671572	87.25213990954818	44	8	25	71	12	10
22410000	-46919.595186414816	-45391.51964047459	-1528.0755459402249	-45391.51964047459	284.72919049012216	0.40339732074843315	0.7834955271457453	0.034559113631752715	0.34937890993990345	0.051686335633378364	0.018497195771730812	0.039327201775839774	1.0926054800429164E-4	1.2317633875956837	6.465350087671931E-5	2.6895726579700303E-8	1.6159194850513965	-1200.3708607512926	127.21117857885926	69.98872954214097	571.0579355945981	1484.2773327176121	858.5973996434863	51.253267000570986	42	14	20	58	30	6
22415000	-46904.287757845006	-45382.32653969488	-1521.961218150128	-45382.32653969488	284.24142278130364	0.4287640295939464	0.7834955271457453	0.04109253381015384	0.34689017510405706	0.06045407768814836	0.020599759325779107	0.039327201775839774	1.0770614201081282E-4	1.1816409775303187	6.396754001617339E-5	2.8689699855783368E-8	1.613688460651899	-1189.3695699566535	94.90730190486217	73.2011404607007	329.0789170405152	1495.8212404449773	514.8209974424458	43.885343906626765	45	16	4	84	14	7
22420000	-46907.014808243155	-45402.534756229754	-1504.4800520133992	-45402.534756229754	276.09292311678706	0.4260019142265767	0.7834955271457453	0.04109253381015384	0.34689017510405706	0.06045407768814836	0.020599759325779107	0.03846449199553538	1.0536833479109792E-4	1.227608516924513	6.107663549689092E-5	2.1073157592407316E-8	1.563537488853186	-1198.9055297463606	121.64686999175859	43.98466232264056	328.57964851679174	1332.928228718854	929.5697813343257	17.15759470943408	35	25	8	92	3	7
22425000	-46936.70216302951	-45394.840903770004	-1541.8612592595111	-45394.840903770004	274.272782560145	0.4065129596322493	0.7926442908727107	0.03515625318870397	0.32701211036742633	0.06045407768814836	0.019542638374742544	0.03846449199553538	1.0737625639899407E-4	1.2888379251095947	6.244037482171828E-5	2.739366882829007E-8	1.61331365385508	-1201.6305094033476	207.26501710488986	65.88204408550789	697.9668475174535	1135.4513108316557	653.6911063210372	51.31293376124777	25	35	16	69	18	7
22430000	-46977.321938385125	-45427.8311391389	-1549.4907992462272	-45427.8311391389	279.87174074643156	0.4065129596322493	0.7926442908727107	0.03811708071447626	0.32701211036742633	0.06045407768814836	0.019542638374742544	0.03846449199553538	1.1268210963165502E-4	1.309497768125247	6.595349986502993E-5	3.6596503194738933E-8	1.6560844874483425	-1186.386764755754	80.6462294086538	123.30194600351004	840.1410914175669	1531.0894387753362	519.4776135219522	70.02909980506318	37	26	20	65	15	7
22435000	-46923.39676591587	-45395.457060615045	-1527.9397053008297	-45395.457060615045	313.178539651518	0.4109041922666321	0.7382851337950262	0.03811708071447626	0.3312426924477035	0.0570067462787671	0.019542638374742544	0.03846449199553538	1.0928687691166393E-4	1.3707257636277106	6.539813486300211E-5	3.4747404991395224E-8	1.7540665044405108	-1205.0431764804098	130.7821911597934	116.47924835376548	438.12265701624267	1510.6398424893716	987.9580826020724	147.1587193213799	25	32	20	61	24	8
22440000	-46921.07900741434	-45404.23772860925	-1516.8412788050823	-45404.23772860925	319.8016869228222	0.41378198069208655	0.7382851337950262	0.03441535112209982	0.3818689752388053	0.0570067462787671	0.02010737987126018	0.04902673646102361	1.0954930684226883E-4	1.3300299275477925	6.457554748800155E-5	4.430726178328952E-8	2.0072782919871903	-1196.8860801480332	212.63582167756968	92.86259919254228	716.8603460879812	1845.2417518333518	636.8670804752692	50.435867188704826	15	45	21	54	30	5
22445000	-46926.66724494832	-45408.90040281611	-1517.7668421322169	-45408.90040281611	314.5934709774829	0.41378198069208655	0.7279379831914196	0.03441535112209982	0.394661306335496	0.0570067462787671	0.02010737987126018	0.04059104719643251	1.0924455202551742E-4	1.3314036318911864	6.262370234167702E-5	1.4420774701206474E-7	3.11302631156448	-1199.1132374316771	241.0925116210599	111.09950670778196	452.8323067769411	2069.6981052493015	898.1737465846837	41.424664025630896	16	45	23	45	33	8
22450000	-46943.091432456145	-45407.096688233134	-1535.994744223015	-45407.096688233134	298.9864897543505	0.41515975417983947	0.8436716247867112	0.034198017014929166	0.35268979504813625	0.04807195498926935	0.02010737987126018	0.03709614145562232	1.0493067054919512E-4	1.3131783083934065	6.361117855457953E-5	2.551794938613155E-8	1.5935937780933773	-1198.6378649043013	154.50714380927218	94.96086510121506	481.9138708397121	1597.0660910724696	1285.9372878047568	52.28970729918313	28	32	19	45	39	7
22455000	-46937.17614294872	-45401.89575603157	-1535.2803869171528	-45401.89575603157	292.11497965476497	0.41515975417983947	0.8210610252605762	0.03868841022001875	0.35268979504813625	0.05459584197939894	0.017857921943469256	0.03709614145562232	1.074433590846716E-4	1.2403997634081325	6.362853875514876E-5	2.522835865991614E-8	1.5263448779178101	-1188.9147005329683	108.20237897874904	78.77571049086387	561.5270670113688	1730.225187935732	977.1962753948804	197.19700957931113	26	32	22	62	21	7
22460000	-46926.58260354929	-45396.927412609526	-1529.655190939758	-45396.927412609526	308.0168252499009	0.4396508716058524	0.8763723134439659	0.038130517812532606	0.35268979504813625	0.05459584197939894	0.024711249085074913	0.043398716646677035	1.1134296912153448E-4	1.2944009629131676	6.429525217074809E-5	2.648197038637863E-8	1.5446924687245158	-1186.437257123465	91.28849963846258	111.15522673419214	263.74181107898085	1577.5151696953644	650.6664676897234	51.616181301578386	53	6	11	77	16	7
22465000	-46962.65762862901	-45423.149902661404	-1539.507725967605	-45423.149902661404	301.2680062300532	0.4396508716058524	0.8763723134439659	0.0358279414409985	0.35268979504813625	0.05459584197939894	0.024153350643628953	0.03953435317906247	1.0898643998857131E-4	1.2893666863901845	6.189935552444557E-5	2.160337023450511E-8	1.3828324086232013	-1187.9265263194047	99.12521683297156	205.0373708761	553.0578109098295	1360.6523160423544	745.8762477672623	57.38618959357956	57	8	13	67	17	8
22470000	-46903.21206263393	-45385.0264716963	-1518.1855909376325	-45385.0264716963	304.9017214140402	0.4396508716058524	0.8866438458064844	0.0358279414409985	0.3343475562980249	0.05459584197939894	0.024153350643628953	0.03609684407263706	1.1331840448561507E-4	1.321040926452158	6.157071801071533E-5	3.160915289136758E-8	1.6719502355860731	-1195.310351045613	85.00492468356019	583.4273143817426	1100.8563058305467	2033.9821641592941	516.2196018133874	32.79956595957828	61	9	3	69	24	4
22475000	-46889.77113944093	-45385.388846653455	-1504.382292787471	-45385.388846653455	301.49748391458945	0.4441009907754163	0.8625195954127028	0.0358279414409985	0.3582660379617013	0.05614749785083464	0.024153350643628953	0.03777098844869129	1.1447028023037076E-4	1.2939046289242067	6.024845726571598E-5	2.718345396251416E-8	1.6561136801401746	-1200.511206886898	76.13985339863987	505.8688354566893	1854.964165870688	1597.9777000647355	521.7585251902233	33.94471621792355	61	4	4	81	15	5
22480000	-46899.07696499789	-45397.998871796764	-1501.078093201128	-45397.998871796764	302.7134320419738	0.4279128850485584	0.8625195954127028	0.03677083421748827	0.35362651352372687	0.06113422174784108	0.024153350643628953	0.03819017169624589	1.1407722551223974E-4	1.345833269851253	6.17346235841852E-5	3.603676575977262E-8	1.79837439897925	-1198.781471752161	93.53460647716439	67.51755786855904	380.8291391835573	1378.9745568889168	566.8812275991918	73.53670469026623	30	30	2	86	18	4
22485000	-46909.37341548224	-45395.408482340514	-1513.9649331417231	-45395.408482340514	301.52417042608107	0.43214593060794676	0.8300885580162158	0.03871422552705317	0.35362651352372687	0.06186143176112796	0.02049412089805679	0.04055458619566757	1.1867586253789496E-4	1.4254528429701878	6.505316660870988E-5	5.6151196232061445E-8	1.9679046751684506	-1181.734110852379	52.80409384862378	133.79108452681396	470.53453694943653	1371.7965127634386	997.5072081549221	10.466385981377524	59	2	4	87	14	4
22490000	-46949.30571090185	-45413.7285479784	-1535.5771629234534	-45413.7285479784	302.2534711971588	0.43214593060794676	0.8723625733644691	0.04037478212634536	0.3307071796935515	0.0568752559004254	0.02049412089805679	0.03861883502623484	1.1763576075191285E-4	1.3414417614858296	6.338620270073104E-5	5.292210941027885E-8	1.8158648434390656	-1189.1632002071312	81.59203783994097	153.09742694612976	465.6676962079214	1298.9219419109068	299.8540836581144	5.2232936862549755	59	3	14	85	7	2
22495000	-46949.287108506716	-45406.49939234765	-1542.787716159067	-45406.49939234765	315.79254667871174	0.43214593060794676	0.8723625733644691	0.03714844243387698	0.3613427981866872	0.055165950155468615	0.02049412089805679	0.03861883502623484	1.1885632444724178E-4	1.3190707974268037	6.383969987595737E-5	2.706952070768308E-7	3.556085122281672	-1192.6175190490922	64.65785158372083	162.31213623588997	397.33488027224854	1189.5902616865671	97.21572619453116	190.7860035257813	53	7	10	92	2	6
22500000	-46930.11443976523	-45405.18664307187	-1524.927796693358	-45405.18664307187	321.01027471997486	0.43214593060794676	0.8723625733644691	0.03714844243387698	0.359047442356864	0.06429522164333593	0.02049412089805679	0.04411609744851474	1.1996007390966835E-4	1.3696288379464336	6.585678876322787E-5	1.8300498400431138E-7	3.0656840230572566	-1187.090946612935	85.0832111068116	211.18472304037823	647.5266593925769	1344.8579009155658	1013.37073159076	45.68058931578061	55	2	18	84	3	8
22505000	-46937.74964964007	-45415.43848459805	-1522.3111650420174	-45415.43848459805	339.36947529117487	0.43670254804057074	0.8723625733644691	0.03927161018988415	0.359047442356864	0.0516332467389447	0.020078307603104657	0.040325451999340664	1.1870734292273836E-4	1.3315421292581484	6.556694848880935E-5	5.7849661549714086E-8	2.035403354799467	-1207.0235326833902	79.46940075978557	144.39035176663626	463.05475280340073	1308.3392410746892	1012.8545508510654	89.11274953008245	37	14	24	56	31	8
22510000	-46927.74503068013	-45401.32460342782	-1526.4204272523132	-45401.32460342782	325.2956926501306	0.43402704804843456	0.8285959161279762	0.03927161018988415	0.359047442356864	0.0516332467389447	0.020078307603104657	0.040325451999340664	1.1400444718872979E-4	1.3476432201723791	6.23028741014172E-5	6.139102096270235E-8	2.116375917107263	-1202.3251696575007	100.3067355932375	106.58748608103642	540.9444799738518	1547.6709009255642	925.1500649467145	66.28913190748558	42	13	25	58	26	6
22515000	-46932.92662706974	-45404.850420505056	-1528.076206564682	-45404.850420505056	340.6907231837387	0.449499489702443	1.0023236062585217	0.040049342388303585	0.359047442356864	0.0516332467389447	0.020078307603104657	0.0382473134032715	1.1609441552591754E-4	1.2636418168687025	6.607691855714126E-5	4.5250379334453676E-8	1.8280999354336394	-1196.617111436527	58.118981744739656	76.93632629358966	515.6796432310229	1266.0178223301332	572.497784242433	237.6412635865457	40	16	24	72	11	7
22520000	-46936.29790195907	-45413.7484156412	-1522.5494863178676	-45413.7484156412	323.13109123071104	0.449499489702443	1.0023236062585217	0.040049342388303585	0.3593658013620467	0.056690555610026026	0.021872677900805597	0.04062160364742195	1.1193680018879032E-4	1.2835437328380757	6.687426111947218E-5	4.258767809529799E-8	1.8832274965507976	-1189.7845683735795	109.32404398345467	110.24184654242815	454.12399092845635	1315.8875616226292	1089.9256717159442	147.34522021692652	40	17	15	73	16	9
22525000	-46943.783767692745	-45410.03076285672	-1533.753004836027	-45410.03076285672	316.0475707186655	0.3587175630116753	0.6140238307631252	0.03636417500535022	0.3593658013620467	0.056690555610026026	0.021446726806935695	0.042925076716767964	1.0635750067381522E-4	1.2261623837058906	6.570351528109705E-5	2.9768057241296172E-8	1.5981580066614105	-1182.4222883707305	76.73033726693059	64.51464992321816	275.39770775540916	1112.3933293618525	756.2571075736284	139.10445403374675	19	39	8	70	29	5
22530000	-46941.64348545513	-45410.38989038231	-1531.25359507283	-45410.38989038231	318.42894028861605	0.3793992334228722	0.6278710123296979	0.03636417500535022	0.3456889021713347	0.056690555610026026	0.021446726806935695	0.042925076716767964	1.0860026592794324E-4	1.232878127100594	6.404000706702969E-5	3.380164046409218E-8	1.7364733156298886	-1193.9520160004474	174.9745114972279	72.82829765085391	526.011756032193	1239.2028564068798	480.58061757004646	246.28780214041433	1	58	4	87	9	11
22535000	-46932.02589784091	-45401.397742925146	-1530.6281549157654	-45401.397742925146	318.3335657851258	0.36039799428987296	0.6278710123296979	0.03636417500535022	0.3597352857361572	0.056690555610026026	0.021446726806935695	0.042925076716767964	1.0954766298187544E-4	1.2328659857658024	6.50596678453545E-5	2.420794377363026E-8	1.5073562885231675	-1191.7891592069443	89.05307931517035	75.59989822753438	482.2190150429835	1217.1723112396378	389.27529726734474	166.6368537146903	7	52	13	81	12	5
22540000	-46981.738223750595	-45433.56186512597	-1548.1763586246204	-45433.56186512597	290.27351456034006	0.39017517457373985	0.6504454068255591	0.04833662878252292	0.3597352857361572	0.05375546408951372	0.01965879960243441	0.045459929164993466	1.081771318335729E-4	1.284598916286983	6.410583826053732E-5	3.726284015389856E-8	1.8029630478078231	-1197.4310268509503	145.3785685745007	89.3879351574086	499.2882956551711	1132.2415552406412	938.1940195344166	261.0092178449742	1	60	4	82	8	15
22545000	-46929.64708638583	-45422.89838762635	-1506.7486987594784	-45422.89838762635	307.3945686424841	0.34243234799621736	0.6221282663080906	0.04833662878252292	0.3597352857361572	0.061123264652865245	0.01965879960243441	0.04180288614556616	1.1001326893618706E-4	1.3096785590878666	6.576577091129113E-5	2.593081083029468E-8	1.5979972875929052	-1178.6134904798605	81.61651975135216	82.72072894672228	568.2460702770554	1146.857999561419	1877.6667319451772	191.24830316068469	5	56	4	65	24	16
22550000	-46940.56156401049	-45430.02232618021	-1510.5392378302784	-45430.02232618021	302.57585168499213	0.34243234799621736	0.5732448908768512	0.04833662878252292	0.3778009749519226	0.061123264652865245	0.020098879329171936	0.047756195222086364	1.1864306224557745E-4	1.2715534846093857	7.005507012880286E-5	3.8765139046164955E-8	1.7876730746385008	-1183.151563707548	120.6174465194992	78.48928692870905	708.6695042467144	1025.5847902472506	1332.5783083161537	202.86326716955392	9	49	10	28	57	17
22555000	-46951.49052640951	-45440.97974237384	-1510.5107840356684	-45440.97974237384	286.2335718752497	0.34358936151524977	0.5732448908768512	0.03197668136370637	0.3778009749519226	0.051994024408453104	0.020158862526098716	0.047756195222086364	1.1599289100423671E-4	1.2771308391414056	6.597813187653611E-5	3.4136019704719274E-8	1.746765253556819	-1192.8715414141552	65.31850022329986	80.35219907972157	608.4347560234846	1375.7921460207185	1626.4575579096627	153.46001431911898	6	51	15	46	35	17
22560000	-46930.87933132683	-45406.37998626474	-1524.4993450620875	-45406.37998626474	267.91933272234684	0.3558923282793356	0.5732448908768512	0.03197668136370637	0.365144092322268	0.051994024408453104	0.023378482121936047	0.045790115561612985	1.22593749931075E-4	1.3629623510559432	6.615388518339894E-5	5.452581030789903E-8	1.905302943329922	-1190.1185311697968	57.1878910422609	89.53174217248372	377.802731648487	1766.6041035600979	1517.1055425730403	181.55104469909367	13	45	15	49	35	13
22565000	-46930.08761169718	-45436.6321568017	-1493.455454895479	-45436.6321568017	275.30008013765087	0.36322455395998093	0.5732448908768512	0.04165337705978277	0.325191495745685	0.05514596665485406	0.023378482121936047	0.045790115561612985	1.2348120004622532E-4	1.2520653760407583	6.83236402191795E-5	1.2755172171272234E-7	2.8748235376667792	-1178.498486055909	34.74388426246034	77.58623079258673	362.6651126635399	1549.9991070191338	1792.899914975274	142.2786148666519	3	56	15	39	45	12
22570000	-46943.279985482775	-45447.15825556403	-1496.121729918749	-45447.15825556403	304.32176396732586	0.3314205652487423	0.5732448908768512	0.03784730271510287	0.3829844751083255	0.05514596665485406	0.023378482121936047	0.054595698055828444	1.2135126561434089E-4	1.2488165769836086	6.803069825096853E-5	4.395237526092826E-8	1.86447671054562	-1173.3493321846204	87.1076446355692	67.79152353997122	396.1064215329893	1259.6937075019039	553.6971697443557	68.30145197624041	7	53	13	61	33	3
22575000	-46937.77089899996	-45434.49248669125	-1503.2784123087115	-45434.49248669125	295.677439009503	0.33350322532466203	0.5732448908768512	0.03784730271510287	0.3566503833903884	0.05514596665485406	0.025625999357099204	0.04696750115307916	1.2700440010173124E-4	1.28203482204523	7.230775071145743E-5	7.875808276255857E-8	2.110002206766958	-1167.9398323187363	60.77134753580662	76.63024678888905	170.13574200397306	1368.7859140230407	439.00979798727997	132.0879028197363	4	54	14	77	19	2
22580000	-46945.88755444874	-45424.34160700423	-1521.5459474445072	-45424.34160700423	281.6212640544063	0.33350322532466203	0.5732448908768512	0.03784730271510287	0.34737947148669873	0.05514596665485406	0.025625999357099204	0.03766670016138456	1.2345017462649536E-4	1.2558820561406157	7.115933948742045E-5	4.229893233789106E-8	1.675146019227516	-1167.7898779980376	43.300654567934515	73.60383438838099	275.17060149927374	1087.3574446815728	722.0515413396301	33.413941546651714	6	55	11	70	22	6
22585000	-46906.852809577445	-45404.33834428097	-1502.5144652964736	-45404.33834428097	277.8057589735447	0.3750881002129428	0.5732448908768512	0.03784730271510287	0.34737947148669873	0.05514596665485406	0.01841581111635838	0.03952257613939444	1.1776671560019768E-4	1.3181203106809547	6.903011371533218E-5	3.5957238937684715E-8	1.7175044986553034	-1178.6410633465723	105.04969271697934	84.62313000793804	322.42111066191956	1284.8629407573583	259.97467992462407	60.72981167809706	13	42	14	86	8	7
22590000	-46908.41872224027	-45404.05688941401	-1504.361832826262	-45404.05688941401	270.74585676218794	0.42589915233113657	0.7490649717152028	0.03784730271510287	0.3661589125347358	0.05514596665485406	0.020798284005166683	0.040811967599158894	1.1854542914856132E-4	1.2649284669999254	6.970772078637949E-5	2.8588912803938813E-8	1.5381505853268287	-1175.309613167093	67.49075796617838	61.38507067953221	397.0785502721735	955.8271166424853	1726.3140210924971	105.08591219348352	3	55	10	87	4	11
22595000	-46874.92117434621	-45393.66439939534	-1481.2567749508637	-45393.66439939534	284.57507183665757	0.4296741374549908	0.869681368376148	0.04226980149316851	0.3398815925730055	0.05514596665485406	0.022888198135821134	0.03516438964270849	1.2515868022216318E-4	1.2150926662288766	7.138703461435743E-5	2.8246813351909084E-8	1.507171682878304	-1168.4176509138063	296.1392588859414	55.13736423139263	207.3788221763513	906.6508759832739	65.81709796838058	114.24216509360166	5	54	1	101	8	1
22600000	-46890.73896151881	-45397.14305196163	-1493.5959095571734	-45397.14305196163	309.01664645296876	0.45863964447922717	0.869681368376148	0.04201459522047562	0.3398815925730055	0.04573082607611615	0.02610526131902018	0.04389723869337925	1.221685173382906E-4	1.3485197635407893	6.778387631757784E-5	4.429066240400738E-8	1.7556295628948324	-1157.2406324362362	69.74738885292632	57.14323537920688	334.4422724412131	1152.6292294876816	188.93415110042673	175.26964262289616	23	38	2	96	9	2
22605000	-46906.599610498706	-45404.182836828986	-1502.416773669719	-45404.182836828986	345.90880729975584	0.4228890863597921	0.8732894586920934	0.04201459522047562	0.3398815925730055	0.04573082607611615	0.02707587687087016	0.04298486506911998	1.235783788157237E-4	1.2618063164848161	7.066867807384949E-5	3.375606056598903E-8	1.5296272948492085	-1164.0763394106414	125.94497282196711	53.07409981579169	110.49340014481648	904.0489408241781	146.43718362321619	144.02428264186935	17	43	2	97	8	3
22610000	-46880.192650614685	-45394.36527677246	-1485.827373842222	-45394.36527677246	331.20207356530165	0.44568716527388447	0.8732894586920934	0.04201459522047562	0.3398815925730055	0.05522819175859068	0.0204894071475516	0.04569749248766348	1.2728645779878022E-4	1.333232394075556	7.16372859215393E-5	2.9862690935256234E-8	1.4649367456727542	-1160.296897471457	147.50823412239646	47.581314694823	240.94228062711332	1136.4901828341547	56.15157316346281	90.41772781230179	14	47	1	100	7	1
22615000	-46897.78817935385	-45398.85263768077	-1498.9355416730743	-45398.85263768077	331.71644404301185	0.45402118795878527	0.9519010618946856	0.04201459522047562	0.3398815925730055	0.0511072852400327	0.02239608266202043	0.04569749248766348	1.3362134551680576E-4	1.3254356656209865	7.341700589677754E-5	3.8845592239285754E-8	1.5185502669566244	-1155.4000721904677	58.988339844956506	63.96151941581327	194.67169668186236	891.2767370354206	383.861386211986	89.56258942985659	31	27	4	98	4	6
22620000	-46917.14016955785	-45413.05921479064	-1504.08095476721	-45413.05921479064	340.12581843711973	0.4592396308617497	0.9501231628842908	0.04196862803468246	0.3398815925730055	0.0511072852400327	0.024717608760356512	0.04374398840656785	1.2423148591608616E-4	1.2662889193009825	6.944308899131928E-5	3.5632164239981617E-8	1.508370460124093	-1158.6959329547942	65.19017893910612	52.48132450729989	403.18082663835594	1018.7825848797675	321.6164906797065	22.141778286151528	8	52	11	93	2	4
22625000	-46901.23462711673	-45400.7397816447	-1500.4948454720388	-45400.7397816447	362.7348352734149	0.4592396308617497	0.8532222715037677	0.04196862803468246	0.3787307894286555	0.05248806456914304	0.02336139759491078	0.04083839526325714	1.320407579343178E-4	1.3259927946915642	6.895267022916042E-5	3.6445465748725204E-8	1.5102083245609623	-1168.3779981249072	35.90913333687364	67.15311660684999	309.06672980574945	914.3907967421516	184.49051614658742	146.7809787699181	1	54	10	97	7	1
22630000	-46889.5077513638	-45376.478623878575	-1513.0291274852295	-45376.478623878575	359.9790572006831	0.4399778938612182	0.8861081249184928	0.03537297033856203	0.3454103475121229	0.0574818207488246	0.02336139759491078	0.04083839526325714	1.2726581693166652E-4	1.304344736993101	6.88731138695163E-5	6.202113583044302E-8	1.8657499212264759	-1170.9619343919055	209.94908542853213	56.12097644923984	281.6834436529547	1095.593125114045	253.58382009482128	99.28867626368796	3	55	3	99	4	6
22635000	-46910.16055221783	-45389.09366164637	-1521.066890571453	-45389.09366164637	350.18203476674813	0.44958278042171207	0.8976084672009834	0.038450262485402766	0.3454103475121229	0.04977996092867846	0.021335238514810864	0.04083839526325714	1.3014002727773443E-4	1.3862350708503681	7.090815522415058E-5	5.411093653748841E-8	1.6942671790845263	-1171.5272795409157	46.93350128090501	75.56062269992316	363.6886681951645	1259.671730939145	103.7531337815836	97.19792865856786	9	52	11	90	3	5
22640000	-46914.79054192757	-45395.01145027776	-1519.779091649813	-45395.01145027776	383.95240536819426	0.44958278042171207	0.9852916043289707	0.038450262485402766	0.3454103475121229	0.04977996092867846	0.021335238514810864	0.04221996183474818	1.2366255676579896E-4	1.4523866953512354	6.574641106080255E-5	3.5530393097796813E-8	1.525386965728337	-1169.010880524442	62.23409661724532	60.476955627446735	471.43433065879685	1496.4015500927287	348.5950637147999	124.23786798995604	11	49	18	77	3	12
22645000	-46931.63023703395	-45399.39828438467	-1532.2319526492815	-45399.39828438467	397.2077991346238	0.44958278042171207	0.9852916043289707	0.038450262485402766	0.3454103475121229	0.052128798498654844	0.021335238514810864	0.04221996183474818	1.169096514641683E-4	1.365983131736181	5.8951838345429364E-5	4.6070207251046184E-8	1.7258524364929302	-1177.3782067783518	84.13959444057176	75.43490003794288	522.6268476552843	1433.5292097487325	499.09420687580706	203.4208079073895	5	56	20	74	4	11
22650000	-46948.2243074915	-45400.18249482367	-1548.0418126678308	-45400.18249482367	409.16951287079536	0.44299976988270096	0.7984590689085583	0.038450262485402766	0.355358644368078	0.052128798498654844	0.021335238514810864	0.04221996183474818	1.171691723190728E-4	1.3741195158558535	6.232515388904717E-5	3.050856130825262E-8	1.4813888166098645	-1181.1329798577183	76.9522362207512	52.895520233785376	349.7515451867356	1161.9707704233895	1418.8389366750655	537.8839240086031	9	50	20	18	57	16
22655000	-46936.43641188145	-45404.432796769914	-1532.0036151115335	-45404.432796769914	430.45481911278915	0.44299976988270096	0.7984590689085583	0.0330630620447522	0.355358644368078	0.04994697301932527	0.020724400328667836	0.04221996183474818	1.1461994709926686E-4	1.2426224928617933	5.950259152262481E-5	3.2858249960338724E-8	1.505687010081512	-1163.8672832194063	56.07562427891913	51.98290082959586	421.68204746481643	1022.266892903138	1461.573064425403	178.89697512264468	1	58	7	25	68	11
22660000	-46927.79485548253	-45401.245747674344	-1526.5491078081834	-45401.245747674344	422.977737040517	0.4532620127520133	0.9084565704300275	0.039248421557929646	0.3763181623519683	0.04994697301932527	0.020724400328667836	0.03551472931546679	1.1321703616007119E-4	1.23526603624945	5.8373193409273235E-5	2.814228712023311E-8	1.5368552403925475	-1184.696265645626	33.266696274159884	59.0068409549371	457.056283885235	1194.6767026673717	1745.415806994694	258.52264289047986	1	57	14	35	51	12
22665000	-46926.770162703404	-45392.19205090259	-1534.5781118008172	-45392.19205090259	450.5218005523624	0.4532620127520133	0.9084565704300275	0.039248421557929646	0.3380762844204641	0.054228045339395396	0.019293222949795512	0.03551472931546679	1.11743419320225E-4	1.2981557066364828	5.601447043250656E-5	4.0908861257657924E-8	1.7289198015523897	-1188.9095390991215	69.51523658623977	86.9230569094057	225.39516484644352	932.2237534870866	1409.4734310833057	473.7762618233058	3	56	2	35	56	18
22670000	-46902.06728317416	-45404.548513172755	-1497.518770001407	-45404.548513172755	469.3559303150906	0.4532620127520133	0.9531453372868482	0.041114786502743465	0.34508426195852143	0.053613929394295524	0.019293222949795512	0.03551472931546679	1.1223302335412451E-4	1.3143405191206246	5.558248504734702E-5	5.71120651608823E-8	2.217708144019161	-1186.7189759515968	89.94677509113953	60.616885503101	240.58812361495384	1053.7050189459906	1417.4007902633023	366.3736751365521	3	58	1	54	40	14
22675000	-46903.984046274316	-45407.04975485516	-1496.9342914191573	-45407.04975485516	455.2001403549711	0.44398864989184345	0.9531453372868482	0.041114786502743465	0.31870063675897103	0.050203810373132145	0.019293222949795512	0.03725004424573982	1.185236973058886E-4	1.38025595294712	5.678196996290221E-5	3.419484750324044E-8	1.6911083405539218	-1190.4975812853331	211.2185593166989	75.64377336397769	211.78849489899008	1046.0834925464355	1694.3966256731853	264.5953650331592	7	53	1	54	41	14
22680000	-46903.59770267531	-45388.48193968951	-1515.1157629857992	-45388.48193968951	464.0879779218521	0.4466154920057594	0.9531453372868482	0.04042229438127281	0.31870063675897103	0.050203810373132145	0.019293222949795512	0.03725004424573982	1.2224485720556446E-4	1.4207243173956143	5.698172055965348E-5	3.896246813070592E-8	1.7031941651257685	-1197.2244076605577	335.10943333337946	48.9261791572723	295.5418463907284	1287.812883292134	1716.7599611098274	362.45312073393677	8	49	3	50	43	17
22685000	-46918.002629195376	-45397.904272679996	-1520.0983565153786	-45397.904272679996	489.9856204363181	0.4643725661579014	1.0886339929102948	0.03120876117234931	0.31870063675897103	0.04780368985510338	0.021944134827605828	0.03804078271972371	1.1700381287469613E-4	1.4063988508372092	5.5939310592480135E-5	3.8646021806896924E-8	1.7845550510945316	-1194.9446714472117	230.11327135084517	48.653426580590086	312.5500925711499	1358.5679310144553	1471.813919561245	203.93079410053366	7	51	1	50	47	14
22690000	-46921.59400776942	-45394.91618748006	-1526.6778202893568	-45394.91618748006	451.61305516511464	0.4714789871969975	1.0499848539102805	0.03774917112991158	0.31870063675897103	0.04991669953882616	0.016341404210388474	0.037782570726223555	1.1327062168800658E-4	1.3235149965503574	5.590693753649118E-5	3.360201543470355E-8	1.676986238578446	-1188.1791014915764	249.08074887374386	44.465830669090366	319.36204959100553	1165.8516215465954	1903.090106277944	492.6010461238319	7	51	1	49	49	13
22695000	-46941.038087624045	-45378.561628093186	-1562.476459530859	-45378.561628093186	470.5571870397679	0.4714789871969975	1.0499848539102805	0.03774917112991158	0.35505888990814466	0.04991669953882616	0.01921332271942524	0.04498861022561131	1.0652399497974808E-4	1.3065070355726478	5.531061767550016E-5	4.167282369878284E-8	1.8467056072421741	-1211.1620658984682	165.66493014378997	50.466983360302414	114.69891406166668	670.7659392233514	1651.4024211155042	366.8134706123566	9	34	15	32	64	16
22700000	-46941.67893108652	-45384.12255209136	-1557.556378995161	-45384.12255209136	455.3638954792715	0.4724431375543089	0.875647425805291	0.04187244188436841	0.35505888990814466	0.048599784293006154	0.02336058372448848	0.04498861022561131	1.0004653544480365E-4	1.338878202302551	5.2611908871442884E-5	5.143573406959976E-8	2.110617386003228	-1216.6033328939488	95.31921344235795	45.598524757851884	126.70962479040999	445.84854331848834	1621.4868038417983	726.7493623350723	16	37	5	21	79	12
22705000	-46926.110125736144	-45375.085560311905	-1551.0245654242424	-45375.085560311905	459.19773063342444	0.46321059710010687	0.875647425805291	0.042696614345472006	0.354794170251766	0.057547768598483325	0.02512889657455847	0.04498861022561131	9.790911263464354E-5	1.3073914962919635	5.231875938496674E-5	1.709340416596495E-8	1.4164554928254312	-1210.827557979575	184.0814579679893	62.35650430264156	260.36855715948604	881.0152813600822	1429.5601886922982	327.95867681547304	16	42	1	42	57	12
22710000	-46932.38425072249	-45394.762589096004	-1537.6216616264899	-45394.762589096004	451.68863011123665	0.44873497662343165	0.8612415253858462	0.04053294032340944	0.354794170251766	0.057547768598483325	0.01909396957979254	0.04567990708448928	9.941158693629129E-5	1.3835375082174204	5.134448710216898E-5	2.6357097891523055E-8	1.7612416832687714	-1220.5467347862086	45.8363687718708	78.79974420139142	318.17986281992023	1207.6948105817298	1674.3272729844803	111.36266201760301	4	51	10	32	67	6
22715000	-46928.274775250255	-45393.43054890202	-1534.8442263482382	-45393.43054890202	452.660538441465	0.44873497662343165	0.8612415253858462	0.03245783132129803	0.354794170251766	0.057547768598483325	0.020884236326566018	0.03557105903491933	1.0353849089185939E-4	1.3384747918062043	5.460986104063713E-5	2.5942132876622522E-8	1.7287830676394687	-1217.263968324217	101.92845050681379	47.30734715851777	114.8731575116652	766.9316880727378	1564.7967703979173	387.68290829988075	30	26	3	38	61	12
22720000	-46942.05647076254	-45394.55554679821	-1547.5009239643282	-45394.55554679821	467.663773734636	0.43905559694117136	0.8612415253858462	0.03245783132129803	0.354794170251766	0.05784122278024361	0.020884236326566018	0.04128381774334374	1.0000034058768767E-4	1.392821983400976	5.124622144279677E-5	2.3589149744250814E-8	1.682578970749013	-1217.5107423434733	114.4043990900043	50.69330166975903	278.9657326783231	881.1475992721477	1492.3535216869575	365.1731210669641	32	26	2	31	66	13
22725000	-46944.83628637751	-45413.402618471446	-1531.4336679060627	-45413.402618471446	482.48585138581836	0.43905559694117136	0.8612415253858462	0.03245783132129803	0.3652552633971684	0.06188389338715038	0.019518408783629516	0.03993798146663948	1.0964217519172631E-4	1.2756004465801143	5.334071161500648E-5	4.743965634835994E-8	2.200172960186764	-1229.6022087511537	93.97446334373376	103.39972114990199	501.3081535636244	1004.2965891050021	1812.274363091477	380.73221928652356	36	19	3	24	74	14
22730000	-46918.572105468855	-45385.11126700166	-1533.4608384671924	-45385.11126700166	485.7612131704339	0.4487214598896087	0.836099157132023	0.03245783132129803	0.3505365922828632	0.06061276126781077	0.026659860680221067	0.041760416345075116	1.0734922337380138E-4	1.4168709868763438	5.107632607786434E-5	3.752609040012554E-8	1.8948975583341185	-1220.744085027942	101.90876278911192	48.75109561200999	284.064563234081	1120.0364973209744	1577.370818919723	425.3249022824798	34	23	4	11	83	15
22735000	-46939.69124874075	-45404.04615000361	-1535.6450987371463	-45404.04615000361	451.5834575200771	0.4487214598896087	1.0328097848779518	0.041236513907577696	0.3485136258312828	0.06061276126781077	0.02629342657296365	0.04036717690671988	1.097935938778892E-4	1.3977538368093583	5.324925837116043E-5	4.6864812852462206E-8	1.9694491819109963	-1218.447853319206	125.24659004407677	65.51483545641983	469.1595991161605	1076.623201061249	1912.8419698193932	209.07005758390812	28	30	6	27	63	16
22740000	-46940.84517311768	-45419.34196045497	-1521.503212662709	-45419.34196045497	438.5635350327387	0.4487214598896087	1.0328097848779518	0.03686454649447883	0.3495019787341305	0.06061276126781077	0.017832919071356017	0.03995151406906802	1.073253630167423E-4	1.3066169300270971	5.312257544233674E-5	2.194298808807062E-8	1.5665778151758065	-1213.6492665163848	184.212174012361	90.1964591488659	372.7988128340583	783.1072706962944	2460.7544951220525	219.6242802256046	10	46	20	27	50	17
22745000	-46966.32209587503	-45428.18280270853	-1538.139293166501	-45428.18280270853	479.1513099145028	0.45001247858036714	0.9309411848848127	0.03686454649447883	0.3495019787341305	0.056670019525862106	0.019457239229197044	0.03995151406906802	1.0108815234266308E-4	1.3533837894322538	4.947146565839863E-5	2.866911207656036E-8	1.6922058816707732	-1211.0468643899274	311.2173866417216	58.83570056574615	387.13919568499665	826.5487466998542	1629.0089240305388	301.94634639154657	13	44	10	22	62	19
22750000	-46921.112892088386	-45404.77835566092	-1516.3345364274617	-45404.77835566092	451.12853573780745	0.4576477539762939	0.8720342050691394	0.03686454649447883	0.3495019787341305	0.056670019525862106	0.019457239229197044	0.04200508377429241	1.0525586198384896E-4	1.3954109802612975	5.1312345366644984E-5	3.028250640688688E-8	1.7620156849876298	-1207.7004235248965	221.94067545951157	62.82297519278754	63.55047912147467	514.4537281034873	1606.2442608048254	510.01150465896427	17	24	21	21	69	18
22755000	-46942.810067127524	-45425.320520397916	-1517.4895467296117	-45425.320520397916	467.30946538307273	0.4275595975032321	0.8720342050691394	0.03826868933677722	0.3496741561528526	0.06798505394990685	0.019457239229197044	0.04166571778671356	1.090424108736419E-4	1.3538190957093676	5.217228863089293E-5	3.243528595558589E-8	1.830976519885604	-1220.6623438472363	128.6926876751802	376.8702737858358	92.78563359944359	646.9730476011141	1831.8487830615816	278.76083680992417	6	4	51	22	74	13
22760000	-46952.360722257734	-45423.8604707638	-1528.5002514939333	-45423.8604707638	490.3827564866183	0.4101185391160743	0.7897711790387227	0.039534554609736636	0.34506779826180284	0.06798505394990685	0.019457239229197044	0.04166571778671356	1.1022821034808399E-4	1.3588275012218094	5.260630245479938E-5	3.2795462260019724E-8	1.7892366766229328	-1222.0522377889558	101.52257799814377	41.93314465473562	84.537747325517	455.87564123196546	1601.0060617612974	114.38858130746902	33	7	23	6	93	8
22765000	-46924.33855430665	-45407.09018395385	-1517.2483703527962	-45407.09018395385	485.8862494435402	0.4208634654033004	0.8566743828532827	0.04230687590778196	0.37746922241013153	0.06798505394990685	0.019457239229197044	0.04945268062193088	1.0904808438879501E-4	1.2927468097757575	5.2478159267169855E-5	2.7529526228444624E-8	1.7034607061137779	-1207.715254748407	96.37389630685682	74.40621540348351	55.833116845326984	424.57247982091	1525.2968161045399	167.67758954366153	20	19	23	12	87	9
22770000	-46976.78500886649	-45432.99006188738	-1543.794946979113	-45432.99006188738	523.0772671945767	0.4268406018582738	0.6673528325517604	0.04230687590778196	0.3695074821070522	0.047896369546261475	0.019457239229197044	0.04945268062193088	1.0246531029778341E-4	1.3502977347417935	4.84095563689801E-5	4.6181402301619966E-8	1.942487198923301	-1206.71240110024	100.743921759798	36.88028605359084	112.67896209865418	478.27874301628424	1648.2303720205255	164.18806491563342	33	25	4	11	88	9
22775000	-46957.341120213416	-45421.903322581915	-1535.4377976314981	-45421.903322581915	506.95869129754055	0.3811868677358777	0.6501082741316601	0.044200890467495264	0.3695074821070522	0.05907301210447208	0.019457239229197044	0.04945268062193088	1.0310540568821772E-4	1.328781619009608	4.958958244704194E-5	2.9156761766335196E-8	1.7965269893176106	-1221.053034679396	91.24736917724184	74.74523312661384	287.1568889179493	1272.1835398802793	1804.3488920610935	314.3764965791635	31	29	6	13	80	11
22780000	-46949.52193927996	-45399.80737649682	-1549.7145627831444	-45399.80737649682	541.2129540795213	0.3811868677358777	0.6527276602052673	0.03902520510001827	0.36964676982913364	0.05679816161502532	0.021927218911862004	0.04488882507436671	1.025760853279988E-4	1.2932398855113811	4.861659590462134E-5	3.521173679995132E-8	1.8255493766909732	-1229.052499039322	159.5052978222613	86.2954417625814	252.57967114404593	382.40393144225703	1648.3010833190076	290.98360194086956	16	37	16	2	86	13
22785000	-46955.03925425471	-45407.50012414684	-1547.5391301078741	-45407.50012414684	569.0850101035165	0.3811868677358777	0.6527276602052673	0.03902520510001827	0.36964676982913364	0.05679816161502532	0.021927218911862004	0.04317030198190305	1.0324087223594387E-4	1.3459110920423494	5.0297675256911364E-5	3.604051496224396E-8	1.8481192879150323	-1214.1498625867694	96.95265135925258	60.12986601088558	382.1968583543775	894.5815121562979	1518.073881517927	232.4991216978264	33	25	7	13	79	13
22790000	-46946.87152281198	-45410.0358654718	-1536.835657340186	-45410.0358654718	568.6168634629946	0.4009085833755939	0.6744783578903413	0.039337891583461286	0.3674963634203818	0.05679816161502532	0.0206055103669543	0.04317030198190305	1.0095840483003723E-4	1.2795757391072133	5.1388856790836524E-5	2.4337820270839723E-8	1.6545320511048833	-1214.4571441349506	207.75147015016543	43.0859686300381	232.51948180749193	538.8906343411237	1592.6165970539703	241.3202772817236	27	32	2	8	89	12
22795000	-46954.801320434766	-45407.8240853242	-1546.9772351105657	-45407.8240853242	538.9761216590272	0.387495429308241	0.6744783578903413	0.041392146124879584	0.3674963634203818	0.05679816161502532	0.021265553558123453	0.04302455309396231	1.032577903971211E-4	1.333799908857342	5.1503348092440666E-5	6.242740877626556E-8	2.448444781932098	-1231.7210993536494	143.66560373224485	80.91407481663275	352.9419644531159	820.8527827492805	1672.7382023860614	294.134923321127	40	15	9	9	85	12
22800000	-46938.34560731145	-45406.02423326198	-1532.321374049466	-45406.02423326198	546.0965490261138	0.387495429308241	0.6744783578903413	0.04115717926426019	0.353153627689598	0.05744157635653293	0.021265553558123453	0.04529925467816727	9.798583303718808E-5	1.3035722808579346	4.726420538090231E-5	3.9984490135141625E-8	2.230379282531008	-1233.635914816306	262.2661437960442	47.52096999816686	121.68376371296296	692.1552474162448	1874.6007100157553	250.346783501841	27	28	6	3	96	10
22805000	-46973.399119402624	-45412.278200111985	-1561.1209192906401	-45412.278200111985	649.0214667908044	0.38922632412243574	0.6744783578903413	0.038755960248733574	0.353153627689598	0.054193612344041804	0.021265553558123453	0.03962702163475952	1.0537091470657207E-4	1.3597444228005344	4.7683432932211366E-5	4.021221363530234E-8	1.8817807762900975	-1230.6238731619037	117.98272080186388	51.398028410818284	274.995274480408	966.2187994386462	1699.650696789844	321.08501539877506	38	23	3	5	86	15
22810000	-46943.9179752999	-45404.33198457234	-1539.5859907275556	-45404.33198457234	662.3920531704871	0.38922632412243574	0.6744783578903413	0.049253964576992784	0.353153627689598	0.054193612344041804	0.02146593143057785	0.04548798943239265	1.0161567698706716E-4	1.3938374379695213	4.616376346765676E-5	2.8295903070943376E-8	1.8114098759733481	-1233.6229033401535	250.76956337494943	51.24383530283519	127.40647904111977	340.7365162819219	1427.8756801386332	286.1385715060854	33	22	5	2	101	7
22815000	-46951.516681057896	-45394.657876236626	-1556.8588048212705	-45394.657876236626	690.8281400713199	0.42066649230225517	0.677642766067833	0.049253964576992784	0.353153627689598	0.054193612344041804	0.02146593143057785	0.04548798943239265	1.0277128465764051E-4	1.3780310938599016	4.815870759439971E-5	3.943932488224715E-8	1.8611067495746039	-1215.9712830613385	111.6060398285901	38.477531624274484	88.65272245506775	325.82085382398986	1543.3784966897058	335.1822760176331	35	20	4	6	96	9
22820000	-46938.89683594097	-45385.302608204904	-1553.5942277360664	-45385.302608204904	604.9937857114447	0.42066649230225517	0.677642766067833	0.036902777254261124	0.353153627689598	0.05691784426637208	0.02146593143057785	0.04548798943239265	1.0156533933451475E-4	1.3762640131875135	4.787702010587687E-5	7.125220065746963E-8	2.3516747077231677	-1214.7198336108136	87.68071695969547	59.779539622521206	52.53787812537933	292.8178872798977	1453.4289462695212	217.19239460613784	45	4	12	3	96	10
22825000	-46944.90983234826	-45403.847240614625	-1541.0625917336376	-45403.847240614625	668.9435243353968	0.4429246972576342	0.831982001997377	0.04207088775574246	0.3528418010424856	0.05691784426637208	0.02146593143057785	0.04548798943239265	1.0692098230424408E-4	1.3734936786794885	5.067590015744076E-5	3.408516635666719E-8	1.7736936813041684	-1208.5955822729375	94.41039129638123	96.60105448491505	68.41712336060654	208.26495959145885	1502.806308863639	182.35351443299948	25	20	16	4	97	8
22830000	-46961.78539320602	-45401.43009804819	-1560.3552951578254	-45401.43009804819	786.0477580074855	0.4429246972576342	0.831982001997377	0.04013805044238339	0.3735350383540498	0.057893111459021845	0.023570774111400503	0.03771092057959956	9.855560001723023E-5	1.3727033633133792	4.587103041941357E-5	2.8880421552965256E-8	1.746423415798298	-1218.7403646967855	155.02146017546295	251.91631026973639	64.62837388107388	356.8468870134939	1295.171994506513	250.57575606164514	22	4	35	11	92	6
22835000	-46957.82821944378	-45416.38729836787	-1541.4409210759106	-45416.38729836787	672.9446658579118	0.4429246972576342	0.831982001997377	0.043054653196288414	0.3735350383540498	0.057893111459021845	0.023570774111400503	0.04839567421614229	9.926490526638178E-5	1.357892798823042	4.55280725205015E-5	2.9311572783068732E-8	1.8003923902818808	-1216.7466931824945	75.95615094030612	101.69188030943334	51.936039417818705	283.7137470000789	1597.5486708147946	153.11474423999226	25	6	26	8	96	9
22840000	-46946.89530059339	-45403.69124656624	-1543.204054027148	-45403.69124656624	844.5593941756163	0.4429246972576342	0.831982001997377	0.03341187308210138	0.3735350383540498	0.057893111459021845	0.023570774111400503	0.0503038983216365	1.0413381545275563E-4	1.3279765294711898	4.3405369040592114E-5	4.985879577061135E-8	2.1605978854472245	-1219.2527809344695	87.54395531315821	64.0331873876658	71.65128146643431	268.6175072494854	1534.6650003528073	502.22015149363216	25	8	25	6	95	11
22845000	-46921.41818289671	-45406.60132055615	-1514.8168623405684	-45406.60132055615	809.1178534677857	0.4348514029799908	0.831982001997377	0.04029051131292464	0.3735350383540498	0.05892043417387329	0.023570774111400503	0.0503038983216365	1.1895248945737762E-4	1.4463188706811103	4.853202626141164E-5	3.83992351588029E-7	4.626487385223227	-1207.406843047918	74.23809913634874	43.822608363503306	73.49259191301	356.0830189605862	1520.4613461587555	438.73494361138086	1	20	40	6	91	12
22850000	-46890.95088971397	-45398.26073271785	-1492.690156996122	-45398.26073271785	692.603177688155	0.4348514029799908	0.8186041890941118	0.044347564666213236	0.3835156697085589	0.05892043417387329	0.023570774111400503	0.0503038983216365	1.1453983555253615E-4	1.3624129984444364	4.7928760254844775E-5	4.634735842805303E-8	2.2115215276595865	-1208.3925514705245	86.42592014300361	66.29054835526537	109.10326685976271	425.0528969315527	1585.3650528208686	439.60100765456616	4	29	28	7	90	12
22855000	-46955.32335223182	-45413.88511032659	-1541.4382419052256	-45413.88511032659	822.7206921971546	0.407513913607018	0.8186041890941118	0.03219823952982759	0.3504607851645022	0.05892043417387329	0.023570774111400503	0.0503038983216365	1.1599388488718986E-4	1.4463809158873884	4.8768772361614035E-5	6.565770271204738E-8	2.2045107885111066	-1224.8333527510401	92.73224044982675	93.77829625923636	130.02893738630536	545.2332973310847	1555.7344755365714	404.52453954100537	23	4	31	15	85	12
22860000	-46947.68953369958	-45407.912442945686	-1539.7770907538913	-45407.912442945686	752.6325411824598	0.4403301772931004	0.8377773667656278	0.04114430072226586	0.3504607851645022	0.05892043417387329	0.023570774111400503	0.042748884582350814	1.0848575943630779E-4	1.4436795300810201	4.7661743827019106E-5	5.30099059103025E-8	2.189212145757705	-1220.4168711501281	163.95844058642746	112.53265365082181	99.15993318989031	375.1622768487341	1402.8606761292335	493.88432116187363	13	10	37	9	88	13
22865000	-46936.20967724425	-45404.17503701253	-1532.0346402317198	-45404.17503701253	806.2572026047092	0.4403301772931004	0.8382188525815801	0.04121888543527783	0.36388822744420446	0.057163490252204546	0.023570774111400503	0.04083515301629741	1.118181990796619E-4	1.3284508490951712	4.727282481661775E-5	6.705542847407172E-8	2.3389249017212372	-1215.4261129517529	102.73358608485657	35.3807868174198	83.62299367381813	504.15826664348754	1380.3138672307223	246.23754484800853	10	13	36	6	101	4
22870000	-46943.85847984014	-45413.218431795125	-1530.6400480450186	-45413.218431795125	662.0246000005974	0.4403301772931004	0.8382188525815801	0.04121888543527783	0.36388822744420446	0.057163490252204546	0.025144691645738897	0.04083515301629741	1.0555220289357718E-4	1.3972666121296904	4.638827405283488E-5	7.292244119703833E-8	2.486731851762961	-1212.730515386985	157.99978240246583	63.025569818838875	100.69261394556726	348.5205088088227	1461.7817692583492	290.7611603578941	9	15	37	4	93	12
22875000	-46928.67906162912	-45397.64510843815	-1531.0339531909683	-45397.64510843815	624.2142429943989	0.4403301772931004	0.7912336913900261	0.03596617545930696	0.3780651559498009	0.057163490252204546	0.023042513919952635	0.044308617339976604	1.0898098993363022E-4	1.302580216331227	4.906068460036623E-5	1.0293115665784403E-7	2.8825442075973355	-1223.400847830791	101.55567323751472	145.5784727048687	63.96757265067334	291.29060488963864	1430.3317324706234	339.39558006369367	10	28	21	6	93	12
22880000	-46942.46351527254	-45418.32362694034	-1524.1398883321967	-45418.32362694034	831.5713229653182	0.4403301772931004	0.8206882659336272	0.035515798500383	0.34134858194111645	0.057163490252204546	0.023042513919952635	0.041647770393830365	1.0992776900235151E-4	1.258966579034531	4.780427467583696E-5	2.8066198673398722E-8	1.7782194025502407	-1227.778102612088	148.137402394807	121.80512710426004	71.7659366123933	267.0414601755288	1614.7166055836303	739.7923771850548	24	17	16	5	96	12
22885000	-46927.22702662861	-45422.006034794686	-1505.2209918339233	-45422.006034794686	767.0812872154421	0.41445151872295816	0.6994019984238845	0.035515798500383	0.34134858194111645	0.06047234368128265	0.023042513919952635	0.04415413217923524	1.0411539284992307E-4	1.244444884050637	4.568565358352206E-5	2.5538864267517404E-8	1.7891553209021829	-1219.740987145967	111.58828298600523	68.31217792079649	56.32802228021462	264.4534552629138	1557.0430873993982	512.9467169385448	30	21	8	4	94	13
22890000	-46916.68167009141	-45416.61112469931	-1500.0705453921048	-45416.61112469931	712.2471343865179	0.4015156005333477	0.6994019984238845	0.03778479085652262	0.35787051489734745	0.06062097567998611	0.023042513919952635	0.04547503665098271	1.0256806615926616E-4	1.3020084968602956	4.702359512526319E-5	2.8671732834561546E-8	1.9374334466949326	-1221.9021783853805	107.22697495809003	31.073190990224326	161.2291666310391	614.2201529736188	1402.7913307798183	327.93107580759903	34	24	3	2	95	12
22895000	-46936.373199285525	-45412.855524919345	-1523.517674366181	-45412.855524919345	648.7383515627205	0.4015156005333477	0.6994019984238845	0.04087687612962675	0.35787051489734745	0.06448211626935675	0.023042513919952635	0.04547503665098271	1.0122986627083195E-4	1.2532925700851913	4.760577135922208E-5	1.866916669152106E-8	1.611430789408529	-1227.8989495040414	136.54651830633017	58.66798470526655	204.1846326675935	1031.280777862716	1370.4419254283591	359.877646493095	42	13	5	14	88	8
22900000	-46918.52474641904	-45381.15232288278	-1537.3724235362624	-45381.15232288278	667.2475602474253	0.4015156005333477	0.6994019984238845	0.03272072092595854	0.35787051489734745	0.06448211626935675	0.023042513919952635	0.04547503665098271	1.0341720931470457E-4	1.31333990782601	4.6199819421661807E-5	5.560154554426487E-8	2.3552862960444143	-1224.2560946739982	121.0486989791269	81.02023204058719	316.9654198137476	1359.8741608438881	1607.6804517768535	268.97595085882597	31	26	2	39	62	10
22905000	-46931.69493537587	-45401.39846052602	-1530.2964748498455	-45401.39846052602	686.9277537989159	0.4104238089826956	0.8197151983109894	0.03210257324684884	0.35787051489734745	0.06627204292322776	0.02172262139318869	0.04166983081108978	1.0533241444333557E-4	1.219615496793359	4.834903726251779E-5	2.0735317516879673E-8	1.5755774052288567	-1227.814763478881	120.16544408940618	60.7357707932015	299.0444648108816	1108.9970127025722	1372.7146686762726	240.848686089323	33	22	3	51	50	11
22910000	-46949.912325788966	-45411.50132559571	-1538.4110001932586	-45411.50132559571	689.0175547203537	0.4104238089826956	0.8197151983109894	0.03772974458616822	0.34854295073268066	0.04993356021184665	0.02172262139318869	0.04866227161664754	1.0486845104858711E-4	1.3138083910051108	4.652450365252945E-5	2.6385063313930945E-8	1.7467807233209791	-1238.3351870806687	136.46164564973182	82.36589851219149	258.76185204804267	1286.8422482941758	1541.6810229952855	705.1009472278837	30	28	2	40	60	10
22915000	-46953.91917391412	-45401.087574083416	-1552.8315998307019	-45401.087574083416	774.6968466419889	0.3942057000100424	0.701566654209403	0.03403139762447198	0.34854295073268066	0.04993356021184665	0.02343875750629518	0.04284550121567979	1.026490531623729E-4	1.3401356134840936	4.548857407091001E-5	2.4423053761830846E-8	1.6312488761615842	-1230.1273605163174	130.17999788247732	44.460600440831676	124.45255096457605	846.8659780408595	1749.3179257654285	1291.093324655303	35	19	3	34	61	18
22920000	-46950.66265674492	-45407.94594863891	-1542.716708106009	-45407.94594863891	670.3350581962775	0.3942057000100424	0.701566654209403	0.03403139762447198	0.34854295073268066	0.05089420666198477	0.022094279997745474	0.03681146909520136	1.070347974337339E-4	1.4079320279736254	4.718970006941581E-5	3.585523442529239E-8	1.7998869994078488	-1216.760383306969	112.50154357254597	59.25329270212686	225.8036694224452	1060.1230298055918	1637.6755068836	431.4257882368175	38	20	2	38	60	12
22925000	-46985.521134127004	-45428.77619582673	-1556.7449383002777	-45428.77619582673	670.35346660411	0.3942057000100424	0.701566654209403	0.03403139762447198	0.35075458186790864	0.05089420666198477	0.021167197612832603	0.03826305486584079	1.0410904452507344E-4	1.3448224550841386	4.630064874987741E-5	2.257490486059908E-8	1.5199253477949755	-1226.6205720502037	99.48758769709431	53.0832942454552	138.58521439728705	802.0040204225463	1409.3774039601594	270.5275130790459	54	2	4	36	65	9
22930000	-46931.834052793136	-45406.096130178375	-1525.7379226147614	-45406.096130178375	677.5940509489536	0.3754576839967198	0.6358279341705625	0.038250986972085364	0.35075458186790864	0.05089420666198477	0.021167197612832603	0.03518901569218712	1.0737094899308604E-4	1.390957738225008	4.591094449827923E-5	2.3421335054353478E-8	1.6142558213740097	-1228.2719333792575	88.40048557256252	158.37767347290762	257.9633581758013	699.1302667756479	1422.4949206429108	560.8719240380146	49	7	6	27	70	11
22935000	-46968.609075420434	-45412.04303576207	-1556.5660396583633	-45412.04303576207	679.4398515668155	0.3850241235447873	0.690391973387114	0.034715243672142695	0.3642990513336794	0.05032701823160636	0.023250891819819555	0.04009902168876286	1.0755377522780729E-4	1.3705294430783865	4.6152448737669976E-5	6.304430508688659E-8	2.2269340848993067	-1217.7567634979468	79.77560247883363	121.66297108525433	630.2489955308566	1246.7990828850948	1482.5320379314867	316.05253935116735	50	10	1	34	68	7
22940000	-46918.896743812125	-45392.85217135413	-1526.0445724579993	-45392.85217135413	690.9050744983662	0.3850241235447873	0.690391973387114	0.03774967054001692	0.3642990513336794	0.056668112658994525	0.023121145285285465	0.04009902168876286	1.0744742529822499E-4	1.2808956440330903	4.7997489628511856E-5	3.7020472722895115E-8	1.8873894359695902	-1209.1408145414002	54.18560246341491	128.34917933741622	299.729472089508	1420.630504025314	1354.3235761494232	279.32818220752966	55	4	2	28	73	8
22945000	-46911.24131208567	-45385.961940859415	-1525.2793712262583	-45385.961940859415	758.6920009854755	0.3850241235447873	0.6142989470671183	0.03774967054001692	0.35420682885639465	0.056668112658994525	0.02192016789023403	0.04009902168876286	1.0250356508393778E-4	1.2053044537379776	4.63790461064135E-5	4.4763802330454704E-8	2.077225607257012	-1205.1958888523745	62.27131962522006	96.48634710371705	370.5580625666671	1415.0459617207212	1228.5861976843998	328.9453392251731	55	7	1	37	64	6
22950000	-46924.77729395884	-45389.046362361034	-1535.7309315978061	-45389.046362361034	709.5651200284599	0.3850241235447873	0.716231946046488	0.04201596835902008	0.3514808946784352	0.05623757703396917	0.02192016789023403	0.04009902168876286	1.0956123650969193E-4	1.3644932958944944	4.834166718417559E-5	6.922829476647016E-8	2.197870192152783	-1206.9586547005051	99.62859826004467	63.9840516289023	448.4171049374332	1497.7136455886123	1194.0249264829495	508.26836618992076	40	21	2	45	58	4
22955000	-46920.19086561335	-45406.57349297619	-1513.617372637166	-45406.57349297619	568.0172162102618	0.41078587278648615	0.7653183998524474	0.03867909856709692	0.3514808946784352	0.05623757703396917	0.0217678524075752	0.04371716753944743	1.1606827910836464E-4	1.3774583194285015	5.004943120056215E-5	4.467579584253734E-8	1.9293445200434358	-1209.0782748960041	105.09343110921377	25.40179696750895	228.52093448557991	1309.2169233049399	2131.590668305195	435.6326333079423	43	16	5	37	56	13
22960000	-46880.42953576491	-45392.41579612922	-1488.0137396356884	-45392.41579612922	593.4002643146922	0.42722087151948845	0.7653183998524474	0.03787467027943873	0.3514808946784352	0.05623757703396917	0.0217678524075752	0.04306891977383618	1.1885933916627671E-4	1.3972219318591526	5.193127973942817E-5	4.424834661098605E-8	1.9372985672466894	-1198.086480101509	85.10745638711522	42.99791881018025	126.82713490581475	786.6227761980344	1749.589102397159	436.59087347125177	48	12	1	41	58	10
22965000	-46902.43106123139	-45402.246536938335	-1500.18452429306	-45402.246536938335	669.1563207149029	0.4487666631879566	0.9119770301959546	0.03787467027943873	0.3566709181939326	0.05623757703396917	0.0217678524075752	0.042503210688804006	1.1769947023654218E-4	1.3835310585584562	4.9926171475532066E-5	3.934187759534351E-8	1.8827358123843527	-1204.4455755906906	70.53432438163428	102.43610780596809	407.82408558523076	1238.3308949329387	1624.2355021631004	227.02131298068772	57	2	6	26	72	7
22970000	-46914.991282959636	-45409.04644097294	-1505.9448419866976	-45409.04644097294	640.4605038237055	0.4319293622185065	0.8416525983936709	0.03787467027943873	0.33884887932373	0.05798818444932787	0.0217678524075752	0.03676159735507201	1.1257487396881406E-4	1.4293542078091437	4.703166684720614E-5	5.1364919850506584E-8	2.113239851973809	-1212.0655911460549	87.00668202434436	74.9225236392658	88.04702775005741	879.7723709857108	1502.1026619025004	228.9174008359371	21	32	7	14	90	6
22975000	-46910.63455868109	-45398.034338780584	-1512.600219900506	-45398.034338780584	636.4054551106209	0.4490762889923304	0.8066699337308398	0.04446673673943926	0.36404681262453886	0.05453145731704941	0.0217678524075752	0.03676159735507201	1.1803797534410435E-4	1.416638291490449	4.809829152162538E-5	9.502039446972955E-8	2.5675674941212465	-1224.9659988233884	54.25413561621515	72.43164103845078	121.45405887934243	630.2839036166067	1721.527289627898	246.57468652419735	25	30	9	14	87	5
22980000	-46877.29182913342	-45393.172634694856	-1484.119194438564	-45393.172634694856	645.0097386668809	0.4490762889923304	0.8066699337308398	0.035717704030454024	0.34620367343389014	0.05453145731704941	0.021813568524729144	0.042494568171237646	1.1071655580630304E-4	1.4333868573029551	4.636040039793807E-5	3.2215627409253874E-8	1.947583477030571	-1219.8318953972573	50.8112235073277	101.34090245494792	162.28387164262836	808.3161156796849	1381.6447899496309	301.28851695823397	15	46	1	11	84	13
22985000	-46904.713166085465	-45402.722228001694	-1501.9909380837682	-45402.722228001694	610.2701963329197	0.4490762889923304	0.8066699337308398	0.032110636354739125	0.3359730323001539	0.05453145731704941	0.021813568524729144	0.043943810465185286	1.2053369400356332E-4	1.4105388912997323	5.002699365345589E-5	1.1132720005313537E-7	2.8734522563889793	-1214.6427257476337	159.17044341731125	63.178120605321965	628.1294146351034	1376.5951333575122	1598.8667032389862	425.1160814013593	1	56	10	26	67	10
22990000	-46892.23614146613	-45399.06012150863	-1493.1760199574967	-45399.06012150863	690.6548494469905	0.449131388452616	0.9138227950240065	0.037979510398828166	0.3359730323001539	0.05132185116477345	0.021216419165111484	0.038538179694563635	1.1773900187742482E-4	1.4093653952262153	4.8759042176365257E-5	4.403945626138915E-8	2.0741285600436448	-1231.7243514421277	105.65251409614378	116.09585430915394	396.6175568625947	625.6698982076846	1678.4327768282876	993.0653797880364	14	41	13	10	74	18
22995000	-46892.64789377736	-45399.98017448997	-1492.6677192873876	-45399.98017448997	655.9308636908956	0.449131388452616	0.9138227950240065	0.037979510398828166	0.3359730323001539	0.050747780441564264	0.021216419165111484	0.038538179694563635	1.163141338379501E-4	1.4468196663265056	4.770197950184276E-5	2.7547282052853816E-8	1.7497456510588683	-1232.031381492147	55.0430311597167	134.0014242437367	159.45631397081632	646.5105606584032	1721.3907165200826	929.812196419288	12	44	4	21	58	31
23000000	-46909.58688234561	-45404.842469446274	-1504.744412899337	-45404.842469446274	659.6597077650484	0.449131388452616	0.9138227950240065	0.03734696639772223	0.3359730323001539	0.051323703418309	0.020291900976828144	0.038538179694563635	1.2023484036483478E-4	1.4715078063849993	4.887290215774546E-5	2.5026477199934555E-8	1.627173601107706	-1238.3281829706066	151.10298772726824	110.30499369256505	326.43604448869894	921.4625378616305	1836.5731643842175	1099.2104484479096	21	35	4	21	62	27
23005000	-46940.1491558913	-45422.22562373572	-1517.9235321555773	-45422.22562373572	698.8646258426859	0.43996024702833175	0.871893384904029	0.03766011201599739	0.33836640093318704	0.051323703418309	0.020291900976828144	0.04583008765345008	1.2345371037469894E-4	1.379130661419575	4.983690039626551E-5	5.2981134627204974E-8	2.1354744465481668	-1239.1564970098818	156.8341530329935	159.03972579967916	109.08594157735143	738.4683507233854	1225.4341320328256	625.0187684001926	20	1	38	12	77	22
23010000	-46902.01239467028	-45400.860776926995	-1501.151617743288	-45400.860776926995	752.4930550617808	0.4245582517345733	0.8519936621344311	0.03766011201599739	0.33836640093318704	0.051323703418309	0.022164778563983235	0.033437961104831056	1.1713922140804618E-4	1.4902998104605676	4.740577235231229E-5	3.673140764422378E-8	1.9987020630042382	-1243.9429627298066	118.2859460437824	111.10200386392272	83.0342967209656	538.5263839814944	1382.8068240927353	781.0730555631042	17	13	26	23	69	22
23015000	-46930.845635290825	-45414.63826757659	-1516.2073677142305	-45414.63826757659	647.725870085833	0.4269039862731188	0.7630784808077968	0.03598904778900295	0.347618089311091	0.04384584811844198	0.022164778563983235	0.03968046953155995	1.1759340204970902E-4	1.4013324991856864	4.9222155537710794E-5	2.3850307442427335E-8	1.5901832236363207	-1247.2561409137254	120.16165572843214	97.67275587142792	223.4451039156075	436.5128215924554	1276.4930680558796	1597.4537930689414	20	32	2	13	55	48
23020000	-46933.46537078503	-45411.90528348473	-1521.560087300298	-45411.90528348473	787.1174345232616	0.4269039862731188	0.7694816192779931	0.03598904778900295	0.347618089311091	0.05640760413654541	0.020440410005486333	0.03968046953155995	1.1201938715410054E-4	1.4270359209095391	4.708816366584941E-5	2.3775752886722732E-8	1.640626513170526	-1241.7735074028644	52.76915264998737	133.1527509725756	87.95346028414166	242.84438628062594	1309.681067049906	1285.5691754142915	5	40	14	6	49	56
23025000	-46908.41585242251	-45412.73774910459	-1495.6781033179195	-45412.73774910459	754.8757656442195	0.4269039862731188	0.8016440994092875	0.03598904778900295	0.347618089311091	0.057108171456489484	0.020440410005486333	0.03968046953155995	1.1690034172812501E-4	1.4056331989910167	4.9282516057979946E-5	1.7450604976937177E-8	1.489340014222166	-1239.2986277126254	230.31831817404702	86.94828445026596	77.05505204194968	100.46003977784225	508.7663705484145	1332.7705682044896	10	26	19	2	28	85
23030000	-46920.72137153303	-45408.29520599894	-1512.4261655340895	-45408.29520599894	642.8525256131253	0.4269039862731188	0.8016440994092875	0.03967133800551128	0.347618089311091	0.057108171456489484	0.020473628503700263	0.03968046953155995	1.1550889932369461E-4	1.4344430934779415	4.9905887934871406E-5	2.6055889584996303E-8	1.630272634699424	-1235.774799329171	149.1453946637747	175.34552269313997	76.11663551155178	183.1695390371553	418.49040449418686	1109.4027516276276	1	26	20	11	14	98
23035000	-46894.688759935685	-45384.96802572953	-1509.72073420615	-45384.96802572953	673.0108352316863	0.4031897820368671	0.7443985635648972	0.03967133800551128	0.347618089311091	0.057108171456489484	0.020473628503700263	0.0412771791858529	1.1700446306774172E-4	1.4121207859708425	4.9618648117388796E-5	2.7371203678064174E-8	1.6949587679068483	-1234.6213617428234	158.94610488967731	223.6816980765731	83.65110520027434	160.0089280010241	376.94187332965896	1295.441872662744	10	10	32	8	4	106
23040000	-46894.21248042777	-45390.72824924239	-1503.4842311853786	-45390.72824924239	658.9718813001526	0.4112474377423985	0.7976223188403606	0.03967133800551128	0.347618089311091	0.057108171456489484	0.020473628503700263	0.0412771791858529	1.1837759671575852E-4	1.424129888032701	5.051510561995399E-5	3.5707667569868726E-8	1.762539052862911	-1216.0714734657552	128.1799311741229	135.43244747971005	106.36551472931274	108.328555164084	313.1070679780322	1360.3259164168996	11	12	28	6	14	99
23045000	-46901.80670861038	-45396.49845224246	-1505.3082563679206	-45396.49845224246	608.6115747493743	0.4135198357085714	0.7371197408781974	0.03967133800551128	0.347618089311091	0.04918231080631029	0.020473628503700263	0.042097570848174	1.1671182198869457E-4	1.3283964157811514	4.950543428083262E-5	3.701098097784791E-8	1.8175267794650325	-1219.7320422348166	66.26965614308541	75.33947163091432	74.94927022355657	105.05707229901664	339.19997269083046	1037.6407156123269	20	23	1	12	10	104
23050000	-46932.51726261213	-45420.513695548405	-1512.0035670637226	-45420.513695548405	688.984896092427	0.42735575409953463	0.8612321077259898	0.03333905181639761	0.334724048274567	0.049183657068289394	0.020473628503700263	0.045305653224462006	1.1879914766493854E-4	1.4219769542566065	4.872886894175177E-5	4.746401812877763E-8	1.9338464778136548	-1220.0366299444893	116.2821346273819	85.50577562477503	75.89908595877338	160.27176704044135	477.79262570090015	1287.5530359789395	15	14	25	3	7	106
23055000	-46926.76886618155	-45400.435256679986	-1526.3336095015604	-45400.435256679986	592.8246220587383	0.4333963752505652	0.8551663854375067	0.032608306441922384	0.334724048274567	0.049183657068289394	0.02316362191498499	0.037106454975234564	1.1884460585076539E-4	1.4526660903528816	5.027280184480701E-5	3.188317202304365E-8	1.6749413369085027	-1225.391263133515	159.5109771655652	65.74561005008428	78.41282102664614	202.99651896877154	374.9823993974777	1151.6471219627085	23	8	24	1	6	108
23060000	-46908.370546826554	-45395.96836630365	-1512.4021805229029	-45395.96836630365	609.5995866578385	0.4232028222092657	0.7525972753970072	0.03220556235355906	0.334724048274567	0.049183657068289394	0.02316362191498499	0.037106454975234564	1.1784883480647272E-4	1.4462678390154975	4.9504371324701644E-5	3.0719321111416356E-8	1.7074544982916298	-1225.0885873601646	114.7698901755187	96.94448581417427	52.94508869680436	139.0668366621425	411.68977207213857	1321.2067953209962	16	24	8	19	3	100
23065000	-46937.495291263804	-45428.33065747785	-1509.1646337859563	-45428.33065747785	605.5611226266684	0.36859053919308166	0.6201778068539158	0.03850355788433169	0.334724048274567	0.05932352470427281	0.018218604683448082	0.046436320987142884	1.150627801145416E-4	1.2512470468852916	4.933109356492638E-5	2.379496907828567E-8	1.6124708713357012	-1221.6937607586062	53.574221767737214	81.18816167259833	107.67159806254246	342.2188643935439	589.1619054582075	1446.5834324123612	14	28	13	10	6	99
23070000	-46941.64623321742	-45425.35978439643	-1516.2864488209866	-45425.35978439643	596.4068392140479	0.439336521179384	0.7493155432238687	0.03850355788433169	0.3448039624281405	0.05123894600990185	0.018076572596254212	0.046436320987142884	1.110305967848864E-4	1.356485486696808	4.8501809521962426E-5	1.528077170617645E-8	1.3979465676366116	-1227.2123032439235	46.99545869431998	80.36408717976082	284.69584501787926	778.1280834732045	479.6433116590568	1238.3066970675757	4	50	4	1	15	96
23075000	-46935.77961435512	-45411.89984636661	-1523.879767988513	-45411.89984636661	633.2756590320835	0.4678766365001833	0.8900191007106482	0.043045372223488455	0.3448039624281405	0.05035526831316991	0.018076572596254212	0.046436320987142884	1.1148212973916424E-4	1.3108595860783263	4.871771231563304E-5	1.5589272300743183E-8	1.3460742764896039	-1220.2887216447473	130.0328510568461	85.71765876141531	357.7144171602238	1066.0645382365008	898.2562388672277	1341.8153414297385	20	37	6	5	17	85
23080000	-46918.12887435556	-45388.252611451295	-1529.8762629042667	-45388.252611451295	622.0547391643425	0.4678766365001833	0.9108186030521623	0.03458404715932002	0.35873898542747173	0.05603702388673063	0.024230837619041767	0.04952321774283559	1.1355394648662192E-4	1.3895650571912173	5.059331852117599E-5	2.046953518770584E-8	1.4512736931400474	-1218.476172609653	75.95007275250292	59.325614696086625	316.6851930535677	709.0997776371411	1136.9629253207522	1179.1454970765485	26	31	3	13	32	65
23085000	-46923.39022142225	-45405.54433989459	-1517.845881527657	-45405.54433989459	630.4701366096091	0.4456209159351043	0.9108186030521623	0.03714131171445147	0.35873898542747173	0.05603702388673063	0.024230837619041767	0.043756577349147945	1.1249538533549481E-4	1.3958785092148231	4.9630921959540095E-5	2.313055930399123E-8	1.5306552364356303	-1217.7981083823438	80.08630248746174	64.88135290293738	116.0121511036357	437.0520270064937	1367.126765254766	1076.3723843778475	39	16	1	4	39	71
23090000	-46898.89098114549	-45394.345476330534	-1504.5455048149556	-45394.345476330534	576.7999536868181	0.4456209159351043	0.9108186030521623	0.03520010322225314	0.3357206346270421	0.05603702388673063	0.01891009674176307	0.043756577349147945	1.168730166483446E-4	1.414813910046298	5.1282475812043684E-5	2.4307981778392526E-8	1.604459001297626	-1234.039107449097	105.19705751510742	47.935310117266525	98.9717107107073	262.7945200576142	1130.8622272439125	1214.0199283749887	34	21	1	5	58	51
23095000	-46901.84618365087	-45406.44388831369	-1495.402295337185	-45406.44388831369	634.8983582187302	0.43582030330421606	0.9108186030521623	0.03520010322225314	0.3357206346270421	0.05603702388673063	0.023679592003425388	0.043756577349147945	1.1537718535526455E-4	1.4284184892438012	5.172033458565134E-5	2.7768551485345797E-8	1.7894421337670487	-1228.8926109526105	86.87603249652265	31.32082775825046	77.81818862764456	317.7871354403663	1240.2584265613084	1365.9485584849424	34	17	3	7	69	40
23100000	-46915.83164072084	-45403.22820339963	-1512.6034373212076	-45403.22820339963	634.8558365398868	0.4569935804637546	0.9108186030521623	0.03520010322225314	0.36538929241228096	0.05700884511753397	0.023679592003425388	0.043756577349147945	1.124923444189981E-4	1.4864951088954328	4.919144347047824E-5	3.003436289197105E-8	1.7523359393672184	-1227.2044411762802	122.8036072869895	70.32306946101632	141.9430670155559	506.94149234540424	1565.9945216415447	1416.2060680077595	31	26	2	5	54	52
23105000	-46916.61229365332	-45415.617225222566	-1500.9950684307569	-45415.617225222566	609.1195341762385	0.4727580073664745	1.0051111961845385	0.03520010322225314	0.35166664456147095	0.05700884511753397	0.02081395187513676	0.043756577349147945	1.0913064407039158E-4	1.4067432130647355	4.6804327078409334E-5	2.9035382764316492E-8	1.859533980573075	-1225.2837246464908	173.22874552685565	67.4382690363242	92.07409831506872	373.0705910540867	1548.51827932301	771.1555870221033	24	30	5	4	80	27
23110000	-46929.57658434894	-45417.845392096235	-1511.7311922527101	-45417.845392096235	623.5125177135968	0.4871083833949147	1.0051111961845385	0.037504388617312145	0.35166664456147095	0.05191605625400058	0.02081395187513676	0.04253454512724602	1.1864751004268172E-4	1.477508413299871	4.928475165350595E-5	3.197008460054009E-8	1.744794027799136	-1233.0843248191184	141.35851451709232	51.12350601493154	91.04728243587297	371.65738980476203	1422.6428172070587	1035.899376616414	28	22	8	5	61	46
23115000	-46958.42898134291	-45415.93985940596	-1542.4891219369536	-45415.93985940596	615.5889762128794	0.4871083833949147	1.0804050075541674	0.037504388617312145	0.35166664456147095	0.05191605625400058	0.02081395187513676	0.044175969605309444	1.1456440353199399E-4	1.42993011192714	4.830857417933701E-5	2.5446755527682383E-8	1.586361657827802	-1239.277312845713	150.78529638213902	34.38673680268204	64.92664580474872	190.78447413112454	1638.5785899007865	853.9426269878253	18	1	38	1	75	37
23120000	-46924.34520349589	-45400.55470511019	-1523.7904983857015	-45400.55470511019	615.9348398395108	0.4847084410068119	1.0804050075541674	0.037504388617312145	0.35166664456147095	0.054017955942560536	0.02081395187513676	0.04731583207815657	1.0485809032761349E-4	1.430898430478112	4.6649650533412823E-5	1.736895531234394E-8	1.523727810819098	-1232.1229232051862	176.31602263692568	60.31574652643547	83.06283823374221	228.77238768236592	1379.5334846783717	972.541867590811	18	20	20	1	79	32
23125000	-46962.67454149757	-45418.76047468792	-1543.9140668096438	-45418.76047468792	615.8770313320646	0.4847084410068119	1.0679307852939732	0.037504388617312145	0.35166664456147095	0.057997912378019476	0.02081395187513676	0.04697844528968519	1.0380718276186412E-4	1.39263802774136	4.5697936564359154E-5	2.1909271484259435E-8	1.6046740337204493	-1234.2543705763487	179.53639392434562	48.098888251857325	107.95662984231507	436.24937187317977	1298.2611827477717	864.6810931747794	14	24	21	2	70	39
23130000	-46948.80398903033	-45423.564286093744	-1525.239702936589	-45423.564286093744	614.0462886063444	0.4847084410068119	1.0679307852939732	0.037504388617312145	0.35916950710494167	0.057997912378019476	0.02081395187513676	0.04050786474840058	9.77792784051821E-5	1.3227848207453186	4.376333855428181E-5	2.099098595174291E-8	1.6860803401640578	-1222.6866117541733	146.37198602177284	27.154737067245065	83.58011961402093	308.2334068622356	1703.5934306584659	801.5035231368331	21	21	15	4	83	26
23135000	-46967.163289540695	-45412.5789870333	-1554.5843025073932	-45412.5789870333	584.6319543669701	0.47901518168107154	1.0430771591207795	0.037504388617312145	0.35916950710494167	0.047016494038307884	0.02081395187513676	0.04597423984652121	1.0456659554872979E-4	1.3588409049043273	4.492627067933434E-5	3.4656140306965734E-8	1.8037832522887713	-1234.5484549472494	112.7810875939159	36.57553579902079	51.63600123977671	236.74281272831684	1800.2278425993643	947.005813421037	19	18	17	6	83	27
23140000	-46948.54826415784	-45415.16917284035	-1533.3790913174896	-45415.16917284035	596.0698272097865	0.47901518168107154	0.9783820079993765	0.037504388617312145	0.3650352095653008	0.0560245552495121	0.023976683373116037	0.04032300690485052	1.0286114642603815E-4	1.3847750122649174	4.4234981936971286E-5	2.6238585550917655E-8	1.7846824334772036	-1234.7027065135387	129.03158232141044	52.66063783835977	58.279243615959494	256.56832558255275	1437.5350245304726	983.1258446239885	21	17	19	6	80	27
23145000	-46962.50556573469	-45417.524615891234	-1544.9809498434527	-45417.524615891234	598.2157075559768	0.4449051377173718	0.9783820079993765	0.037504388617312145	0.3650352095653008	0.05096043916321802	0.023976683373116037	0.04180235005095528	1.0312764932680788E-4	1.3635682727075986	4.529188010187161E-5	6.325067825055953E-8	2.5400860061836323	-1239.0313538952294	154.57967784826715	65.69841872495991	235.65041898294527	536.8649620851494	1723.4736069115968	794.2074800363405	13	42	4	1	86	24
23150000	-46926.39913783684	-45387.9050710543	-1538.4940667825324	-45387.9050710543	582.7240335523222	0.47277585201805233	1.1275362703706078	0.0373322263965002	0.3402026922264018	0.05076270516170184	0.020553810458918013	0.04180235005095528	1.074108239757042E-4	1.3753879045042259	4.739400137504001E-5	2.1424392464326273E-8	1.540044583496919	-1235.344177321281	155.5052876700916	68.20053508778763	119.21391831462034	546.9856081099879	1402.5491994861482	514.6443303460723	21	26	12	6	99	6
23155000	-46912.632482402114	-45388.725742145754	-1523.9067402563626	-45388.725742145754	588.9429050078031	0.4931894081398495	1.1275362703706078	0.041392430572288766	0.3402026922264018	0.05076270516170184	0.020553810458918013	0.04839912037174848	1.0530511472749768E-4	1.3768396163079326	4.78291922735622E-5	2.1817077461291788E-8	1.6346579503253644	-1234.8254953701078	278.0607559002538	81.50026515507253	223.56536729284832	601.9118807235225	1235.0279720782564	281.782369855348	11	45	2	4	102	6
23160000	-46905.43845660646	-45389.14987549486	-1516.2885811116023	-45389.14987549486	579.3852947599445	0.4931894081398495	1.0658954046131632	0.03874675500252637	0.3402026922264018	0.055358848361435314	0.022725692995596524	0.04839912037174848	1.0258902873022289E-4	1.3793884231426068	4.5614539888608145E-5	1.72811060965938E-8	1.569264496237091	-1235.6903240382385	434.3872700169753	73.4618365566186	139.37150796771525	493.1590570400666	1384.5817862090157	356.52845668710415	8	47	1	4	103	7
23165000	-46909.769329864175	-45394.204871473274	-1515.5644583909009	-45394.204871473274	636.1230718981315	0.49683683328253303	1.2590704735799678	0.04295343728850944	0.3532984096719369	0.055358848361435314	0.02115666759166188	0.04839912037174848	1.0012545936749576E-4	1.38441820751413	4.509340690246315E-5	1.813493875137475E-8	1.6104603776545061	-1229.07238298064	252.48089260026708	60.789549648024355	272.37784595312985	746.688483943002	1396.0438477627147	180.88782283100988	13	39	8	11	94	5
23170000	-46913.27003886637	-45407.94955447416	-1505.3204843922158	-45407.94955447416	631.6075238401868	0.5006948195910181	1.323208761171596	0.0352604898908898	0.3532984096719369	0.0582775126436598	0.02115666759166188	0.04095440633744043	1.0766429421807024E-4	1.4579872248582184	4.597214747816063E-5	4.499337459644209E-8	2.294256594966549	-1229.1994402233477	262.9515420307382	36.29490634834272	102.50812658973074	854.6140152809901	1263.117039859054	495.26140891168416	9	30	15	36	73	7
23175000	-46907.658681820045	-45404.61261084503	-1503.0460709750103	-45404.61261084503	620.4808530349255	0.5006948195910181	1.2878720989429462	0.038756412381722394	0.3532984096719369	0.0582775126436598	0.02115666759166188	0.04095440633744043	1.0736334661910165E-4	1.4133953413891058	4.54539508952059E-5	1.7954181322158196E-8	1.6133886697416762	-1236.88606935948	521.4833249489632	52.82397659954421	120.67321594782018	895.139624918247	1550.9221815562285	985.6849960718068	7	35	13	23	87	5
23180000	-46899.11214903693	-45410.458427683945	-1488.6537213529875	-45410.458427683945	605.3351855724557	0.5037101243005793	1.2493419321428705	0.03741760837016039	0.3798472380500399	0.0582775126436598	0.023668581538119696	0.04095440633744043	1.0508861492503504E-4	1.3919688525757472	4.4153159846719834E-5	1.6329139809990815E-8	1.627489731790127	-1238.8704158655644	245.4516531862702	69.51340471193582	189.08660771338137	1079.5220894964657	1665.3382700505706	735.2915496639216	10	47	1	21	78	13
23185000	-46921.98174711093	-45394.22559653839	-1527.7561505725384	-45394.22559653839	617.0574211033769	0.5037101243005793	1.285490452696192	0.036644969347849894	0.34814807094048733	0.059433626937040226	0.016599633777830428	0.04095440633744043	1.0748133557909398E-4	1.4684240270412405	4.598444977119559E-5	1.7936990601957623E-8	1.5558302758439289	-1247.4557580292153	128.1138442567517	91.18300342738507	745.8056755738965	1042.159467070402	1593.6921774204513	725.5595322947887	17	39	2	20	86	6
23190000	-46937.14034155034	-45389.48611431366	-1547.6542272366773	-45389.48611431366	638.6244850036164	0.5037101243005793	1.1229352072473955	0.03452989579873151	0.34814807094048733	0.059433626937040226	0.016599633777830428	0.04095440633744043	1.0655082063922186E-4	1.4010323807394731	4.624856899351274E-5	4.6047897004172405E-8	2.0178926692341435	-1230.5983977300584	95.57905278748645	89.85175002681808	903.5282799395604	1334.1462255733159	1725.6557143172386	253.98944465523934	21	36	23	17	65	8
23195000	-46946.53740357903	-45398.961968192976	-1547.5754353860525	-45398.961968192976	625.5340631072871	0.5037101243005793	1.2299027653114287	0.035451068582708745	0.34814807094048733	0.059433626937040226	0.025901226002334424	0.04095440633744043	1.0842084065352702E-4	1.3123798798459398	4.513127574254453E-5	1.9146401015317605E-8	1.5186626389565747	-1242.3377497892875	123.35433803027715	101.06145632254584	638.1287229443119	929.133568767941	2096.8308035265827	361.5091528713376	2	51	20	27	61	9
23200000	-46912.482764362474	-45391.19653709896	-1521.2862272635202	-45391.19653709896	608.7545490587944	0.5037101243005793	1.2299027653114287	0.035451068582708745	0.34198340344178996	0.05513328411880558	0.025901226002334424	0.04034959471354196	1.1256140066474985E-4	1.387371434924989	4.839780772015326E-5	2.1685317529896007E-8	1.5518807038005618	-1220.2334326152256	244.8904884764629	44.56013273962766	220.64760881205422	1223.2806440475958	1930.8120700526563	91.89159292665828	19	38	2	34	70	7
23205000	-46915.99865198798	-45405.02386237762	-1510.9747896103675	-45405.02386237762	530.5865406066472	0.5212740646453004	1.2535406139426426	0.035451068582708745	0.33666064725140704	0.056691713040049385	0.025901226002334424	0.04034959471354196	1.1376091127416951E-4	1.4528541072476535	4.847717738119767E-5	3.5278969409764604E-8	1.758169447073635	-1201.484598638574	328.25688531044426	38.49457047366763	127.67379541631729	1043.0889290045966	1623.1744155250205	92.70722120609628	8	40	9	34	72	7
23210000	-46923.54838023541	-45416.437156110245	-1507.1112241251626	-45416.437156110245	550.4786150598202	0.5212740646453004	1.3009985436176135	0.03749186566208674	0.37145106325296573	0.05733568163594299	0.025901226002334424	0.043342565476247805	1.141666176737094E-4	1.2930641470824775	5.0494588080287614E-5	2.985465351804462E-8	1.6747751879068455	-1193.3428482609702	192.0128186479281	28.689648012531748	207.93322270394236	983.5140504614249	1231.6753876517785	147.78534816261148	9	42	7	38	67	7
23215000	-46949.075240619466	-45420.23044972883	-1528.8447908906353	-45420.23044972883	484.19295959746586	0.4959892856159056	1.2764524237370485	0.03749186566208674	0.36368521423150824	0.05102951345906682	0.02503248692427864	0.04284281510388997	1.1153533726734546E-4	1.319519829068401	5.0261522253515E-5	7.169497944866906E-8	2.275017006825083	-1194.9163150025838	176.3974060020831	44.53668473266916	196.71076939171127	753.2285427132426	1398.1751090584644	175.20112850369753	12	36	9	44	62	7
23220000	-46968.20834396408	-45416.75252812492	-1551.455815839156	-45416.75252812492	510.038317476183	0.4959892856159056	1.2764524237370485	0.03749186566208674	0.32283290659635305	0.05102951345906682	0.022590907828026537	0.03494106754265946	1.1020128710925316E-4	1.3598216010909638	5.0690916981301666E-5	5.3593968720684483E-8	2.0040269773638673	-1203.6102491731551	89.05100016843934	49.91823749356346	172.79506569678168	1078.727432666265	1499.147969524736	186.58514111169936	23	31	1	35	73	7
23225000	-46953.29394702552	-45409.91311076806	-1543.380836257464	-45409.91311076806	512.5492630001125	0.5107773648563907	1.2327275277097551	0.03749186566208674	0.33822780212981823	0.05102951345906682	0.022590907828026537	0.041435486902216795	1.0911407077355012E-4	1.4096655269597442	5.1166111280346975E-5	3.031688150528137E-8	1.6178215768017636	-1200.4602282962348	163.41410039028133	30.93239333210472	199.5760650734856	1063.2272379269527	1434.9961507000846	111.58960442435871	14	34	16	29	70	7
23230000	-46966.18617717967	-45390.57651067134	-1575.6096665083312	-45390.57651067134	492.9331936231421	0.5107773648563907	1.2094344502890293	0.041044623237619315	0.3683687337366267	0.05102951345906682	0.022590907828026537	0.041435486902216795	1.0989287738017677E-4	1.4707743945319958	5.13396009124059E-5	6.485451515680366E-8	1.901459666762259	-1199.905497921314	141.3096282994961	50.42570766383616	258.2335266200998	944.8301743453238	1553.9698018628164	194.27319678455365	16	43	2	35	69	5
23235000	-46943.60022999219	-45396.97968448195	-1546.620545510238	-45396.97968448195	509.99915565630477	0.5107773648563907	1.215534225301959	0.03778845332664088	0.36641135817619463	0.05102951345906682	0.021329064028000798	0.041435486902216795	1.0531421569282348E-4	1.3367137328761853	4.970114607012249E-5	2.8646832559752327E-8	1.5818872722482344	-1199.808594780993	101.54543654743819	50.03842078905677	232.38943044256956	1078.5144922772151	1163.8715256345038	175.36914375335283	21	39	1	35	68	6
23240000	-46935.19182295192	-45404.04379373445	-1531.1480292174726	-45404.04379373445	484.9263081265494	0.5107773648563907	1.215534225301959	0.03778845332664088	0.36641135817619463	0.05102951345906682	0.02316602011072347	0.03886452404218436	9.914302361145143E-5	1.2880855890340197	4.9060510875860626E-5	1.5412759953979823E-8	1.385459611939782	-1200.88760849117	170.12478944047504	37.55351445908314	219.58950551303946	991.6722570486434	1563.8147455640074	237.835759497391	24	35	5	41	59	6
23245000	-46944.68306200803	-45405.01587905656	-1539.667182951464	-45405.01587905656	483.26008050691064	0.4886507895050183	1.215534225301959	0.03778845332664088	0.36641135817619463	0.05102951345906682	0.02316602011072347	0.03886452404218436	1.0186006913652645E-4	1.3164903173136941	4.988072926586127E-5	1.6907134918768694E-8	1.4486662214276909	-1221.3869362301698	112.69632088524128	85.15590732960099	191.89094918239158	898.8022493613533	1635.987295085239	294.6016753358574	27	26	7	19	83	8
23250000	-46938.88023951967	-45409.83645346506	-1529.0437860546049	-45409.83645346506	504.7283494179937	0.4886507895050183	1.215534225301959	0.03778845332664088	0.36641135817619463	0.05102951345906682	0.016586227228239582	0.03886452404218436	9.722774916671394E-5	1.3591049120099203	4.7223768567065715E-5	1.6240580265853875E-8	1.5138832904967865	-1221.6208864424596	222.34643956063272	72.53985967141736	192.11381381596897	783.2428618566613	1408.4788762796707	102.69569270000761	9	48	1	26	80	6
23255000	-46921.81093114065	-45392.71757235654	-1529.093358784111	-45392.71757235654	484.0179234940822	0.4869036642014756	1.215534225301959	0.037196083254351225	0.35875421400758284	0.0564589854113383	0.016586227228239582	0.03886452404218436	1.0328673127706587E-4	1.3565956913743191	4.948355693439816E-5	3.293101594084236E-8	1.8620312696435795	-1216.7885128247972	165.0629911868457	78.55501781181086	226.83517727279684	1048.1570874687297	1575.363195225994	46.10166266298028	13	46	3	29	74	5
23260000	-46887.605749740855	-45401.68382226252	-1485.9219274783286	-45401.68382226252	498.3517574396887	0.4953009702458693	1.1225458873088305	0.037196083254351225	0.35875421400758284	0.0564589854113383	0.028776243039313767	0.04331133733287996	1.1231498427657318E-4	1.4833893061691261	5.092667555529527E-5	2.4765559060216138E-8	1.7060925739215107	-1207.0174069575544	156.3775506883252	68.65659374100423	257.99721783789965	1060.5009689459625	1619.8591420098705	71.38899464815653	15	41	2	47	59	6
23265000	-46914.30729098974	-45407.27657598411	-1507.0307150056283	-45407.27657598411	536.7888380984754	0.4959626578289563	1.0173080841028401	0.03553659926863019	0.35875421400758284	0.0564589854113383	0.028776243039313767	0.04331133733287996	1.0756885316166248E-4	1.300357270391756	4.909017310559315E-5	3.5833308242988526E-8	1.9921747216425154	-1224.493561322736	133.8228654383065	94.35010372967521	220.25952132004377	794.9202030808623	1687.6620395204634	261.75593305020226	9	44	6	32	73	6
23270000	-46916.57474201942	-45400.3914035728	-1516.1833384466163	-45400.3914035728	520.4933313479706	0.4959626578289563	1.153716295642746	0.03553659926863019	0.35875421400758284	0.05365773701543759	0.02062543242721082	0.036489980018326096	1.097328340407245E-4	1.2736966234815403	5.085125980876767E-5	3.659398848304874E-8	1.9551100892928739	-1225.0352176822196	62.677205269688265	63.21625436608326	132.89657048171054	935.9174757997382	2001.9436596020248	124.82069562048747	17	39	2	41	66	5
23275000	-46933.34436688684	-45407.60012509875	-1525.744241788099	-45407.60012509875	528.8092433002266	0.4959626578289563	1.1297714084175179	0.03843214214718573	0.35875421400758284	0.05551811211492664	0.02062543242721082	0.04720830350215716	1.0609286688048168E-4	1.3627160872848856	4.8785141669481425E-5	2.605127973005174E-8	1.702195290731369	-1225.7471215368219	93.69786434920947	104.77506699113475	255.4067643183744	1208.3198018990252	1682.6507762529757	998.5705030822519	16	40	4	38	58	14
23280000	-46925.025441929756	-45387.120968963	-1537.9044729667576	-45387.120968963	523.2909434538859	0.4959626578289563	1.1133080310489372	0.03843214214718573	0.35875421400758284	0.05442433019201075	0.021083634761738093	0.04630606183823613	1.0837236143351723E-4	1.3667781839512443	5.0991147616062996E-5	3.0861095404179196E-8	1.7095269755335023	-1209.84736357557	146.80191119512034	53.82329924977546	87.77197172906875	826.3998894054887	1687.6681435393268	310.9139515946671	21	20	18	32	70	9
23285000	-46935.41128191346	-45404.159590664	-1531.2516912494623	-45404.159590664	556.5570600056498	0.49705865271858246	1.1077531298915608	0.03469918058295575	0.3465201061170758	0.05442433019201075	0.021083634761738093	0.04630606183823613	1.0725409583096616E-4	1.3418296306134885	5.193810620742461E-5	3.4042828587279164E-8	1.7852176654096041	-1209.2894595329856	108.09727426812805	48.357654648913794	148.49979641073799	828.1953745348724	1066.8112928617506	70.59405172090679	23	23	14	32	73	5
23290000	-46925.51528795623	-45397.59179345119	-1527.9234945050414	-45397.59179345119	518.654488783837	0.49705865271858246	1.1693035692824834	0.03469918058295575	0.3465201061170758	0.05442433019201075	0.021083634761738093	0.039370475665149694	1.0572065868017446E-4	1.3377744114602388	4.9934756914177244E-5	3.3890137820443155E-8	1.818858612670637	-1213.5102225142246	158.1998367194998	66.56442394711695	250.95114734537904	854.8997008538821	1542.6536564982036	174.51164411705545	15	39	7	32	72	5
23295000	-46915.017830045515	-45383.65567019853	-1531.362159846982	-45383.65567019853	528.7968317287045	0.4914401187886955	1.1693035692824834	0.03469918058295575	0.35330242035663106	0.04970404962853359	0.02195408193165884	0.038039866407680714	1.1063046417466477E-4	1.3529516900436127	5.1760402748931196E-5	3.753178312023535E-8	1.804807059990713	-1206.5397304025037	48.19841009387493	71.81422977225671	295.4255021069086	978.5097961573915	1990.1684257156162	278.50734786884044	3	56	2	35	69	5
23300000	-46925.862748638596	-45396.666300724806	-1529.1964479137866	-45396.666300724806	505.0616679975022	0.4914401187886955	1.1693035692824834	0.042279685417651675	0.32343913360487436	0.05758271933978798	0.02195408193165884	0.04728602547289728	1.0770838537179867E-4	1.3367146066310776	5.139610857968991E-5	2.4126782083434322E-8	1.583072737581285	-1208.6093386564062	74.5102041878633	73.36564886531629	260.2936303113959	818.6611923839705	1720.8016202494446	200.89814994511786	19	39	4	10	89	9
23305000	-46952.24421839933	-45406.284450394705	-1545.9597680046293	-45406.284450394705	522.6134101692223	0.4914401187886955	1.1693035692824834	0.037830870382756836	0.32343913360487436	0.05758271933978798	0.02018111904860946	0.044261257281383054	1.062486168151154E-4	1.3079967557463852	4.968238524474976E-5	2.4566091852684886E-8	1.5602037137101818	-1211.1086373646126	61.94283779642711	101.00334762747069	747.2248344202383	1311.8383596015767	1434.848803306833	553.6842286552276	35	26	1	28	73	7
23310000	-46926.9168372706	-45393.90081466902	-1533.0160226015787	-45393.90081466902	565.9481873905934	0.4914401187886955	1.1693035692824834	0.037830870382756836	0.32343913360487436	0.0569057752666627	0.02361908491620881	0.044261257281383054	1.0917354332996108E-4	1.3290292993026196	4.9887798716225746E-5	3.221579136443016E-8	1.7246298387634942	-1218.6824892386	64.36171769228629	84.18778672784929	116.16713915765195	594.3259090055137	1858.9706026424838	733.5232791618648	10	49	1	17	85	8
23315000	-46930.6749525182	-45401.91405899867	-1528.7608935195296	-45401.91405899867	578.7807792782914	0.49815494291037593	1.0906077601869009	0.036611686382631715	0.37376620319233383	0.0569057752666627	0.021242388335395285	0.03962498389717779	1.0737897746598343E-4	1.3329733680945512	4.852743611988948E-5	3.53812442032644E-8	1.8898500844415937	-1226.5072765652603	168.61925487690104	112.05124880270183	86.2162162362781	624.6594572127748	1588.368826331966	288.7945457090155	28	22	7	9	95	9
23320000	-46935.38636520799	-45400.15401214834	-1535.232353059647	-45400.15401214834	594.0391448464995	0.49815494291037593	1.0906077601869009	0.03979649794006433	0.3476533963750135	0.05482395326677778	0.020394716044798592	0.03962498389717779	1.072765213277366E-4	1.326286670849696	4.838015526832152E-5	4.649014009559091E-8	2.012200392190729	-1218.6215723433759	77.85640455369001	84.65893344271724	250.85186217095804	478.73759069315093	1261.9244769558998	411.5173779859935	39	15	1	14	93	8
23325000	-46957.25215517384	-45408.93084730311	-1548.3213078707238	-45408.93084730311	574.8308487553633	0.49815494291037593	1.064564955363704	0.0368067994736549	0.3722958356546292	0.052803027792107014	0.024463436859832502	0.03962498389717779	1.0309743688072573E-4	1.383655505904529	4.684810228157907E-5	6.08422740872673E-8	2.35273120353128	-1223.001673526373	127.64588643695281	70.36897543165541	719.1688987727994	1798.9833275025323	1549.6406101531484	537.3493390377785	19	39	7	13	79	13
23330000	-46951.75562645507	-45411.35837187674	-1540.3972545783295	-45411.35837187674	577.7486817233155	0.49815494291037593	1.064564955363704	0.037004226144632904	0.3722958356546292	0.05732027206646676	0.024463436859832502	0.037803443452571424	1.017156364298194E-4	1.322898803364738	4.873360488522948E-5	2.8922226713168243E-8	1.723595108041451	-1212.2593705033396	109.95177779328223	63.2482628540626	381.93183447132327	1113.278269609918	1649.7099103615146	647.9607340135797	18	39	10	35	62	6
23335000	-46962.4357549223	-45427.79642552102	-1534.6393294012782	-45427.79642552102	616.4421011590172	0.4809679903860185	1.064564955363704	0.03656330697163986	0.3722958356546292	0.05732027206646676	0.024463436859832502	0.04326735798748902	1.0256308757145283E-4	1.353168463049337	4.945911560486626E-5	2.2183067418084646E-8	1.5708829264864856	-1207.6113353192384	271.78060453040007	52.48002905127022	315.0768638609333	1040.5934840145214	1534.4685957542638	1773.254518166098	8	53	4	27	66	12
23340000	-46964.28599400777	-45434.72580675106	-1529.5601872567076	-45434.72580675106	634.4019614332371	0.487418358900326	1.064564955363704	0.03656330697163986	0.3411029932171465	0.05732027206646676	0.024463436859832502	0.04326735798748902	1.0643710153129327E-4	1.3283681915973111	4.8251210023283056E-5	6.562630442500013E-8	2.2745727890827103	-1206.7001162345505	103.73293923309541	44.789442685294524	190.31896551998042	1618.774407407338	2469.9065949077603	901.2011943695438	24	35	9	34	33	35
23345000	-46960.921565714576	-45428.97940866014	-1531.942157054436	-45428.97940866014	629.4618947263594	0.487418358900326	1.0946799811821561	0.037195135962085325	0.3411029932171465	0.05732027206646676	0.019270650873991612	0.04326735798748902	1.0673040443839768E-4	1.341318931628189	4.830030613099815E-5	4.154408433473808E-8	2.007882031924152	-1206.431608523944	88.37352947967617	62.163831480483445	206.35088688046864	975.1604864090929	2029.1178255470252	825.9936015632586	8	52	6	14	45	45
23350000	-46926.13395834369	-45404.01402246388	-1522.1199358798117	-45404.01402246388	668.2773082306442	0.487418358900326	1.0946799811821561	0.037195135962085325	0.3411029932171465	0.05732027206646676	0.019270650873991612	0.04326735798748902	1.0784942458619018E-4	1.3769476437646222	4.7447677653003524E-5	2.4750448130665397E-8	1.653996948128148	-1210.6376275096854	117.90980618814429	63.95821168918492	298.04656033586485	857.1816244822933	1690.100340394893	1291.8862190323973	13	48	11	5	53	40
23355000	-46968.58904609106	-45410.167699121695	-1558.4213469693664	-45410.167699121695	589.950066511027	0.487418358900326	1.0946799811821561	0.037195135962085325	0.348221034339536	0.05732027206646676	0.018715317266655318	0.04192519139722491	1.1169958730157956E-4	1.3699529641723929	4.838060442096987E-5	5.9505125833200435E-8	2.0769959540842895	-1212.9967674333393	152.53775384910372	51.63198081230449	337.90341373401884	631.3491308948844	2027.7460859261214	1566.1036158527977	16	44	5	11	50	44
23360000	-46916.01606714694	-45394.91416406512	-1521.1019030818195	-45394.91416406512	586.0362310303476	0.487418358900326	1.0946799811821561	0.03507004754081697	0.3578290489153869	0.058267432695805615	0.018715317266655318	0.04192519139722491	1.1127105734437758E-4	1.3564166105245021	4.779818711486772E-5	3.0496709091321846E-8	1.7060581769718295	-1209.3341734760047	114.6520463676396	61.456277185369586	230.520305379139	637.9398266021067	1716.1022049391786	903.5113686218946	17	44	1	9	47	52
23365000	-46962.06997594154	-45417.44662635828	-1544.623349583259	-45417.44662635828	595.8776288366606	0.487418358900326	1.0946799811821561	0.03507004754081697	0.3578290489153869	0.058267432695805615	0.018189621132225785	0.03912778279211034	1.1567599368056025E-4	1.3472794097518925	4.9152194536074945E-5	3.626412599516463E-8	1.759857244953035	-1219.1878626278012	135.25732412123375	59.40569638828938	238.54999081711767	1063.9817429440254	1935.3567956931981	1208.8761759178267	15	35	15	16	46	43
23370000	-46944.58132559073	-45406.63581665346	-1537.9455089372623	-45406.63581665346	593.2893401076866	0.48630125825667336	1.0946799811821561	0.03507004754081697	0.3578290489153869	0.058267432695805615	0.018189621132225785	0.04074375369542094	1.107181119205934E-4	1.3149175730699123	4.754623503345687E-5	2.765815006319476E-8	1.6456847107512493	-1216.977643330046	143.40939082127218	57.69847573359077	181.0265627423087	1044.9784972064394	2285.311041063028	852.5686736312108	20	37	5	18	49	41
23375000	-46945.832652573925	-45413.13618664513	-1532.6964659287887	-45413.13618664513	610.6492881183596	0.5017689542447845	1.1218793846371702	0.03507004754081697	0.3578290489153869	0.04908890769154413	0.024635990391409866	0.041007770885413304	1.128952960006028E-4	1.416132456797688	4.8478821088842906E-5	3.4674011252727656E-8	1.7200129644348057	-1205.7406286374774	164.68652382630077	64.8439954273709	311.44616017180044	655.9771579924271	1784.8482905431833	1006.1796865445165	12	49	1	23	43	42
23380000	-46962.42176465793	-45443.95239916549	-1518.4693654924363	-45443.95239916549	600.722307772014	0.5017689542447845	1.1218793846371702	0.04428598450621132	0.3578290489153869	0.04908890769154413	0.024635990391409866	0.0449557474878516	1.1053321667652124E-4	1.3499379024751241	4.6990033690211485E-5	3.366704914226694E-8	1.8223039051929213	-1204.0979406737965	487.2337362516233	72.56920899840419	216.5945345924092	800.6025375358129	1760.8809520854813	905.0719103890862	1	57	12	14	42	44
23385000	-46979.48866473431	-45436.277421890874	-1543.2112428434364	-45436.277421890874	604.7350244769291	0.5017689542447845	1.1218793846371702	0.04021317309381207	0.3578290489153869	0.052379445273655505	0.024635990391409866	0.0449557474878516	1.1373038608430789E-4	1.3806437392312239	4.913184417475629E-5	4.217915572027521E-8	1.7810743766138322	-1198.7615835800016	110.13908064507206	83.1416957206855	736.1579057438538	1278.1096154064783	2108.5978376668713	1154.8355882047956	14	48	18	5	34	51
23390000	-46929.240704152115	-45406.50088100013	-1522.739823151983	-45406.50088100013	628.486649533384	0.5017689542447845	1.1526470174997525	0.03342073367577377	0.34736454398264144	0.05051579715841888	0.024635990391409866	0.042252335011491136	1.1264766335431461E-4	1.2438859618879718	4.763819127564828E-5	3.5335247148033143E-8	1.7651327473201366	-1207.9412060065715	36.37525175232206	78.3162246749338	69.45976740309992	216.30978474239555	808.8356990780645	1392.1171989561371	2	55	3	2	34	74
23395000	-46929.84924836697	-45402.788569402976	-1527.0606789639908	-45402.788569402976	699.4477874810773	0.5017689542447845	1.1470877953906726	0.039548002212754334	0.34736454398264144	0.05051579715841888	0.02060507109103956	0.04291808740073866	1.0604354715974744E-4	1.2813808193292466	4.5048534583534245E-5	3.8819995411069756E-8	1.9208979867565705	-1212.893087054998	30.763010502592337	53.79003429605202	128.65271118111653	393.740295815668	854.9931923781451	1550.267285317055	7	43	10	2	37	71
23400000	-46921.89336219807	-45389.41078017793	-1532.482582020138	-45389.41078017793	645.1552280675	0.4816285875480007	1.1470877953906726	0.039722872152708755	0.34736454398264144	0.05051579715841888	0.02080628086275797	0.039887991867082105	1.1418172780569398E-4	1.356336376222601	4.739016628479551E-5	3.252432802993877E-8	1.726638097140488	-1208.6191749480092	111.8711953338632	82.89457154838269	190.5237587645645	1613.158143146903	870.7598897500151	1470.9234807258156	2	60	1	8	18	81
23405000	-46933.10092057344	-45394.00391059823	-1539.0970099752058	-45394.00391059823	709.3745257159061	0.4816285875480007	1.061296660880832	0.039722872152708755	0.368547086173671	0.05401090405321163	0.02269333830019451	0.03817711594673557	1.1177088950678738E-4	1.3819144477513294	4.612544472317073E-5	3.62369066395717E-8	1.8233093190685281	-1211.3599637960376	145.56572087706937	73.7647797775795	368.26589983245333	700.6564771596783	1164.8576930306335	1497.9636081712274	1	62	1	1	47	58
23410000	-46946.623269894386	-45408.78153973977	-1537.8417301546167	-45408.78153973977	756.4995735786985	0.4816285875480007	1.117280069317168	0.039722872152708755	0.368547086173671	0.05401090405321163	0.02269333830019451	0.04549397891856236	1.1215271738364865E-4	1.3537668913413536	4.5882516512155284E-5	4.3147583589937735E-8	1.8175898314833576	-1198.8344691493746	100.27711313659972	57.68220845469433	126.10633229167769	629.3479554780758	1861.9039796170657	1359.5825507263003	2	58	4	15	32	59
23415000	-46925.55979362337	-45408.36864169533	-1517.1911519280366	-45408.36864169533	717.9236755294493	0.5117931458770216	1.117280069317168	0.039722872152708755	0.368547086173671	0.06422217926992521	0.02158736705124639	0.04549397891856236	1.1420595078610952E-4	1.3321425136758647	4.7235632233214265E-5	2.544990871751245E-8	1.4942793473704392	-1188.3263799627666	35.56915442845805	57.43274215870958	274.42629769527565	961.0378165130039	1130.6353368048603	1823.1112649614452	7	54	1	34	6	68
23420000	-46930.9766644488	-45402.04779384206	-1528.9288706067384	-45402.04779384206	732.7778880477135	0.5117931458770216	1.117280069317168	0.039722872152708755	0.3587788449232037	0.06422217926992521	0.017735873134502325	0.041762517763489396	1.1313103224755811E-4	1.3253215559700604	4.551121805970497E-5	4.0963780402595896E-8	1.7529333611966866	-1198.9960205665654	44.75169575950674	55.727706848498116	292.42379983210543	1078.054490521364	2366.703632785078	841.1807498664217	4	58	1	43	25	39
23425000	-46901.452852791546	-45400.84867913174	-1500.6041736598086	-45400.84867913174	732.0338479073629	0.508142986975792	1.154067686245236	0.037920786775230066	0.3507299664199598	0.06422217926992521	0.017849267632888625	0.043851301241419186	1.2426362985936348E-4	1.4433246272677096	4.7912010555037514E-5	5.8721502591922586E-8	2.033511242298973	-1196.5972928858198	105.68718776561002	55.20496786330487	234.3519089445707	1040.7893487443432	1760.0540358073915	1092.9241498337994	9	53	1	51	34	22
23430000	-46907.79142857096	-45398.483377978184	-1509.3080505927799	-45398.483377978184	732.2652474832449	0.508142986975792	1.154067686245236	0.029981578338797967	0.3507299664199598	0.04105831035095754	0.017849267632888625	0.03540923771455696	1.2694016455442217E-4	1.4220983241553624	4.598998065138544E-5	1.3075062944000792E-7	2.6462591633135517	-1185.6421517827068	61.08972308209465	55.56661670056008	164.43941039918613	982.003974097035	1821.5705921335043	318.94283901560493	2	56	7	60	42	3
23435000	-46902.874544002276	-45411.31336557383	-1491.561178428446	-45411.31336557383	745.7770450203636	0.508142986975792	1.154067686245236	0.03546083908803058	0.33620940101246954	0.06839400431021672	0.017849267632888625	0.040397086420202614	1.2245881971502615E-4	1.4074892481718848	4.49624503348047E-5	1.1924206485794064E-7	2.9140339883240887	-1191.8736764744365	61.6477568704174	57.72166981193917	382.5201650023085	1100.4421034687875	1544.4445363062619	1619.3253911321071	1	61	7	37	45	19
23440000	-46905.493959310326	-45390.41647121189	-1515.0774880984377	-45390.41647121189	731.4079534807315	0.49770802603699216	1.154067686245236	0.039938405115447564	0.33620940101246954	0.05275759912832347	0.02106381040341192	0.040397086420202614	1.2995528651205213E-4	1.4002464614991206	4.800197142565141E-5	1.585689896626506E-7	2.847478054551721	-1189.95028056613	101.78834547871396	54.18447826402997	264.9262835140717	1240.5885691186165	1470.2688153078404	200.12406622555395	9	54	12	22	70	3
23445000	-46935.480130172815	-45418.69776443368	-1516.7823657391334	-45418.69776443368	739.1346431522284	0.48805631477075323	1.154067686245236	0.03349112108941533	0.35733984030392824	0.05752867036341329	0.02106381040341192	0.04646538694506397	1.2478063214532747E-4	1.3973620737940522	4.6804188213444004E-5	1.502178706135048E-7	2.617417134423576	-1176.0314612632696	38.26250727948392	59.254519104408836	64.5813575786087	311.0232591836969	1181.7115838177956	397.1823320322026	5	32	24	13	91	5
23450000	-46936.33255401903	-45408.6180240506	-1527.714529968425	-45408.6180240506	754.2104978686613	0.48805631477075323	1.154067686245236	0.035600408894538284	0.35733984030392824	0.05179453446678132	0.02106381040341192	0.04646538694506397	1.2919328727638673E-4	1.3914609347554663	4.787022565400249E-5	1.4505968614176375E-7	2.5490549881739453	-1180.6354267175204	33.99066442159204	45.17151775928418	67.78795889805957	426.9092292407989	1290.721410482074	521.4185235552818	1	13	47	15	81	13
23455000	-46917.02158846136	-45415.71382971084	-1501.3077587505184	-45415.71382971084	764.3926982673854	0.48805631477075323	1.0682527659240517	0.035600408894538284	0.34941958294690556	0.05586432001011728	0.02106381040341192	0.04646538694506397	1.3311657191307142E-4	1.3707811417743485	4.859869045868197E-5	1.3453561374297342E-7	2.6721814168507994	-1180.3411578356638	48.46795836626854	63.94733527179902	112.16366940500068	551.9169999306633	1268.4288676534077	486.88091393426225	35	10	18	19	85	3
23460000	-46934.89149216051	-45407.8985856437	-1526.9929065168126	-45407.8985856437	742.4037716778022	0.48805631477075323	1.0682527659240517	0.03679812999416532	0.34941958294690556	0.05586432001011728	0.022071267195454526	0.04646538694506397	1.265125274737856E-4	1.304636553912696	4.716941123654362E-5	1.9307230901470558E-7	2.8222881940242277	-1171.9090550078704	37.91286607114336	45.271638495696486	89.50824688694563	477.01829720185657	1303.7399037825576	288.1680259173689	10	45	7	17	87	4
23465000	-46928.991587066936	-45416.67865120493	-1512.3129358620085	-45416.67865120493	772.1507888351543	0.4993367160093845	1.1101440758183343	0.03679812999416532	0.34746896465848304	0.06305849897998442	0.020995154205615044	0.0384795992502776	1.261878892079731E-4	1.3399044561076234	4.7274875078714374E-5	8.786240925316323E-8	2.191943494851042	-1176.1235910224684	72.21416749518043	58.22557024446894	245.78287284637315	830.3406788005651	1666.7562851514097	1269.258165906624	15	47	5	33	61	9
23470000	-46907.665201343574	-45395.24412709564	-1512.4210742479356	-45395.24412709564	799.9924175540501	0.4954502758159252	1.1388062201486595	0.03679812999416532	0.35374641847265675	0.053221445139126966	0.021130148569888273	0.04457752325453504	1.1998251966829013E-4	1.3627080727793441	4.541941976399224E-5	1.8369997833247603E-7	2.9692252022630097	-1174.503074443099	154.7756675972805	45.68269504782325	168.98765031687032	566.4425496914065	1155.5829337394698	1134.996450799706	7	54	3	15	83	8
23475000	-46944.12073041718	-45414.836306782956	-1529.2844236342219	-45414.836306782956	757.1125633937021	0.4954502758159252	1.1403406428504048	0.038028490247528066	0.33490268484444125	0.06126584251548702	0.01901276005095772	0.041545450113325645	1.2275669557336577E-4	1.430545650517339	4.697482775190991E-5	1.4916683055907536E-7	2.661067472870744	-1174.876093124896	63.253716069285616	36.92605605111693	143.08253771557568	538.0172426151048	1579.6521643320646	372.39723583326423	22	32	8	17	86	5
23480000	-46908.85995851465	-45409.88483309205	-1498.975125422597	-45409.88483309205	748.5856556188287	0.4767860638488648	1.0071648382661396	0.0403502431060938	0.33490268484444125	0.06126584251548702	0.02402811249344916	0.049425258904557574	1.2261745494441306E-4	1.3822927231377655	4.743457894198633E-5	9.464981593892409E-8	2.5628693337737474	-1185.3395457110628	44.23355517303183	53.636544110957075	129.69682358569847	749.356606024293	1505.317588538754	890.8801039925105	13	48	1	18	87	3
23485000	-46872.10052622901	-45386.604715632406	-1485.4958105966039	-45386.604715632406	796.939888012918	0.4781910216401428	0.9511894175885025	0.035384425515739976	0.33490268484444125	0.05178179257616781	0.02287981948421326	0.049489205736537846	1.1816136611286776E-4	1.431685194845773	4.490625975983285E-5	1.151992727132213E-7	2.8920653160789396	-1197.2303377927337	43.67050260738272	58.541531127608145	219.3603237817173	627.5273042616118	1479.3060658350253	556.3440972408023	16	43	4	11	86	10
23490000	-46905.11255861282	-45387.66295475949	-1517.4496038533223	-45387.66295475949	815.397779155155	0.4725570090098188	0.9511894175885025	0.035384425515739976	0.33490268484444125	0.052347002832586954	0.018367785477787307	0.038372433582106416	1.2628250498396807E-4	1.345476634310737	4.6459191481766603E-5	9.237630297254161E-8	2.449377575306276	-1202.1862535328673	58.461065062804316	65.92637592696975	206.78796051685669	931.0476075739828	1425.8596821158415	1131.014923357607	26	31	7	14	78	14
23495000	-46888.71192310598	-45392.22963215959	-1496.4822909463821	-45392.22963215959	833.4617246968222	0.45503917961719303	0.9511894175885025	0.03759251228229231	0.3712455767758877	0.052347002832586954	0.023455394390965802	0.038372433582106416	1.193883383232376E-4	1.3392607092103976	4.352908514982894E-5	7.739555683671036E-8	2.5201462169961797	-1211.0981947866467	87.65565621583684	68.5718945071053	254.9832388641711	732.4500683744042	1524.0865286113801	1092.3911267443207	34	25	2	2	49	58
23500000	-46893.41876043397	-45393.85427819702	-1499.5644822369538	-45393.85427819702	753.2536184146464	0.45503917961719303	0.8660720749441713	0.03618559925790287	0.3808845629814054	0.052347002832586954	0.023455394390965802	0.04113443585206685	1.2681941239438773E-4	1.4596258190836688	4.638020777999165E-5	9.198638490936622E-8	2.504548504259159	-1216.6352111899366	132.55889737243143	44.05324945338915	199.44818699078183	1210.5419219875619	1578.0070661396305	967.5505492402799	44	14	3	25	45	39
23505000	-46919.686092526	-45408.3706401147	-1511.3154524112972	-45408.3706401147	822.9485450810624	0.43099098973942496	0.8660720749441713	0.03618559925790287	0.3372912462994967	0.04769187043777508	0.02256235233320381	0.04427003736635687	1.2159220885207089E-4	1.4601075022178587	4.401577269009724E-5	9.226681373933062E-8	2.5479211519286746	-1215.0659529757133	93.1104472252098	78.19124705322906	294.9070372841079	500.843406894282	1388.6585941832986	1103.0042334911154	54	4	1	17	79	15
23510000	-46883.01256982443	-45381.612147665815	-1501.400422158612	-45381.612147665815	805.3765593214406	0.42673934271087544	0.8158849835632089	0.041885246349558786	0.3372912462994967	0.06012826813984197	0.02256235233320381	0.04172667391248877	1.2455472021472247E-4	1.3957693826413746	4.4503743415784536E-5	4.200519898677325E-8	1.929116501756467	-1215.1348767751128	96.43144388236013	67.80156081700162	55.913570714711454	439.7090321786095	1157.8895187737226	896.489577693015	46	10	2	7	79	26
23515000	-46924.83950552769	-45410.56268051214	-1514.2768250155527	-45410.56268051214	782.5661157686043	0.42673934271087544	0.8158849835632089	0.041885246349558786	0.3512984823604451	0.054884295324996404	0.02256235233320381	0.04172667391248877	1.2350565359214665E-4	1.4387655745744694	4.485667953392011E-5	2.93246484878239E-8	1.5946343987965301	-1212.5660525334074	78.93371602228315	42.507267467063144	52.93238966041732	286.7765533583086	1489.1049168742722	259.9433475413263	43	6	6	7	103	5
23520000	-46889.31347503015	-45403.07379716968	-1486.2396778604693	-45403.07379716968	897.4266817380887	0.42673934271087544	0.8158849835632089	0.038982816037438965	0.3512984823604451	0.054884295324996404	0.02256235233320381	0.04172667391248877	1.1977484690617129E-4	1.5086292351458386	4.1776765842406704E-5	4.1092487148243585E-8	1.9759805548251925	-1224.674780996651	91.08359276573982	71.54256950430208	218.8014903528428	882.3960101381566	1267.1070087974915	996.2372992809342	16	43	2	9	94	6
23525000	-46881.363191179	-45413.01131924809	-1468.3518719309075	-45413.01131924809	866.3256809042648	0.42536800082186843	0.8158849835632089	0.038982816037438965	0.3340873312419875	0.05321607451588481	0.02256235233320381	0.04993471047638904	1.294023483576511E-4	1.4790822627472198	4.4257559801466345E-5	4.397753183364543E-8	1.8849689936554346	-1202.5479611209366	59.70797595767963	58.428799561394435	184.44970018559877	555.5474855290424	1300.3481322279113	266.0067274872302	21	36	3	15	94	1
23530000	-46893.09346044431	-45425.40708013532	-1467.6863803089905	-45425.40708013532	875.0108124283734	0.4227493614959468	0.694336704182849	0.038982816037438965	0.3727801824642075	0.054918572425473676	0.02256235233320381	0.04993471047638904	1.3355037052780212E-4	1.5307686918111352	4.680543625291796E-5	4.154772440867517E-8	1.8737830944799727	-1201.9222514326475	72.36675741962304	73.62652592745982	519.9706882593582	828.6520077210012	1258.7165009125033	285.3111900766086	1	58	7	10	90	4
23535000	-46907.68649354403	-45430.897478466824	-1476.7890150772103	-45430.897478466824	839.6479437370438	0.4027950044363278	0.694336704182849	0.0355411574042793	0.3727801824642075	0.054918572425473676	0.02309731130094582	0.03872458566086172	1.2984783354441873E-4	1.490439251868168	4.478621230597814E-5	3.205893032226309E-8	1.72917982017031	-1218.5263278335783	114.56213718766847	74.6711135400461	358.6133745933557	874.3756589435793	1292.4570954134983	832.9203914522408	22	35	1	9	91	12
23540000	-46901.01871902068	-45411.756504171855	-1489.2622148488244	-45411.756504171855	787.2603194173449	0.3977256719395378	0.694336704182849	0.042571466756393964	0.3778803456046206	0.05539434180467168	0.02309731130094582	0.045323764343966275	1.2486070965337555E-4	1.4025719290486058	4.6832181008327144E-5	2.1486536573216332E-8	1.4806325444142547	-1209.1515350837929	39.24833765248644	84.6428661885127	69.05999962921243	409.3657155608741	1181.1085867569725	890.1541903468222	6	38	16	4	98	8
23545000	-46895.20860851569	-45412.592274482384	-1482.6163340333044	-45412.592274482384	764.8368430342613	0.39422988444076296	0.694336704182849	0.04458318662933258	0.3666813176629925	0.05105187414273388	0.024753254221005834	0.045323764343966275	1.2634205723640007E-4	1.3805882372495317	4.7640246044290774E-5	3.901613114906515E-8	1.8728900558573458	-1204.8990552050525	62.6841237201558	93.02457372669245	95.65802653211847	388.199834808849	1233.636910929526	71.09245393745319	1	34	25	2	107	1
23550000	-46939.16802316207	-45426.62002288214	-1512.5480002799297	-45426.62002288214	770.7764146448349	0.3922601876817392	0.664992638097022	0.04458318662933258	0.3442240883323085	0.05105187414273388	0.021280211480359926	0.044126908268863396	1.278391250578035E-4	1.4027374071581404	4.781035530659761E-5	5.7719386302229495E-8	2.000322296698706	-1211.7711738864516	31.402222505997102	80.4657738609843	561.8436507129954	944.813914358067	1012.2516577907866	629.6990419318507	2	56	10	13	80	9
23555000	-46913.037333650755	-45422.30162682702	-1490.7357068237307	-45422.30162682702	796.1249492606231	0.38802747168658797	0.664992638097022	0.03032861530816698	0.3288721500930835	0.05105187414273388	0.021280211480359926	0.03932390110882144	1.2847079376694575E-4	1.4420662061698368	4.74612641307961E-5	3.115238600955389E-8	1.6305861638351031	-1207.5388072144938	78.80061612172153	78.60174817457889	261.422573350119	973.5850882410515	1321.5529820694658	158.29781785662368	7	51	4	28	79	1
23560000	-46912.43622799894	-45406.000024268455	-1506.4362037304816	-45406.000024268455	1066.8882412871817	0.3512329475141069	0.664992638097022	0.03032861530816698	0.32157646771368703	0.05105187414273388	0.021280211480359926	0.03618340341198684	1.330631676605295E-4	1.4249379776781432	4.748661527328397E-5	3.3439371810049327E-8	1.6213847770853296	-1209.780357932501	116.75642821816973	67.56134505958153	219.31465983865388	1374.8181070946569	1148.6582527698272	1254.8935375076262	8	50	5	36	63	8
23565000	-46923.93528850968	-45403.24283785891	-1520.6924506507692	-45403.24283785891	962.1491496630902	0.3501866545987969	0.6362905448125096	0.03138170258049551	0.3503454647618674	0.05105187414273388	0.021280211480359926	0.04852620554063119	1.281838555515299E-4	1.4350390543101896	4.7397613152297036E-5	4.717138882497082E-8	1.7494450976097604	-1203.6094418209086	47.41453923974578	91.10513336195825	422.9407049388481	1099.8678109991142	1154.5128555053234	459.4323934516202	3	59	3	34	66	5
23570000	-46913.69823046783	-45399.75689330813	-1513.9413371597016	-45399.75689330813	904.2101482429075	0.33595836223583647	0.6362905448125096	0.0447786584170432	0.341733879775355	0.05170495882042542	0.020205656635467806	0.04852620554063119	1.2742670071572636E-4	1.3905093558599573	4.7204702598749326E-5	3.9122950818413586E-8	1.6887090268065115	-1203.2651247986296	70.63466812833926	76.77126494866206	276.7799612067325	1148.6508279572172	1124.4067487583018	414.4625292785186	2	62	3	61	33	9
23575000	-46921.565436052355	-45406.97688552302	-1514.5885505293343	-45406.97688552302	963.1732501967701	0.3466968675956878	0.5956255313789992	0.0447786584170432	0.341733879775355	0.05170495882042542	0.022514041163968358	0.03709063187490385	1.2723523412252365E-4	1.447118758299004	4.7137388962397345E-5	4.220093892404556E-8	1.759934836412673	-1205.948231330313	21.305454737383418	102.57928521271624	286.1765387352751	1044.6899512311636	1001.2314324153676	918.0979379639083	2	59	6	54	41	8
23580000	-46901.53176780019	-45391.744275990335	-1509.7874918098541	-45391.744275990335	1033.2514464615354	0.3466968675956878	0.5956255313789992	0.0447786584170432	0.3626730566743581	0.05683068029905484	0.022514041163968358	0.03709063187490385	1.1864089302261307E-4	1.4066752354562626	4.311806462329435E-5	3.422369541039616E-8	1.7569369687478749	-1210.5356981124735	43.291641036353	105.83365084230559	159.67642579258967	946.0124219616318	1322.6522076422266	916.0328069619287	1	63	1	14	61	30
23585000	-46900.5129284456	-45404.641098262815	-1495.871830182782	-45404.641098262815	1061.7956680527154	0.35791632025085723	0.6220314510796057	0.03986572147984408	0.3626730566743581	0.05683068029905484	0.022514041163968358	0.03709063187490385	1.2426397767866174E-4	1.3909331507133693	4.575359363342537E-5	3.664639638098368E-8	1.7488643057641047	-1197.8803742502462	38.02637860585041	83.30892287649533	194.8792382612683	503.3961192562724	1522.0045266765633	1113.8311043366616	5	52	9	9	53	42
23590000	-46912.68786385241	-45394.42179055449	-1518.2660732979207	-45394.42179055449	1189.3831549883532	0.36780044618944335	0.6220314510796057	0.03986572147984408	0.3626730566743581	0.06307701592742174	0.02202133345676289	0.04105261959221691	1.2080944483013086E-4	1.403995054671853	4.227653083632518E-5	5.448270415460536E-8	2.0433577797506812	-1208.044007131632	85.85048406111333	89.33329373056168	95.83404312142488	237.0584313743081	1298.9549102729652	997.8637063609623	3	30	24	16	79	18
23595000	-46916.05219140682	-45396.98004180541	-1519.0721496014173	-45396.98004180541	1116.5961617074663	0.40204854135339907	0.6852481629120024	0.03986572147984408	0.3626730566743581	0.06307701592742174	0.02202133345676289	0.04105261959221691	1.1841346474410472E-4	1.371376410945005	4.2734507563386944E-5	2.342587821899375E-8	1.492240637228523	-1210.055926420907	169.79378126014257	112.70640438825745	102.65118901332099	288.79457007012513	1158.5279100970658	505.7388685911132	4	41	12	17	90	6
23600000	-46943.36323357608	-45426.47844062304	-1516.884792953037	-45426.47844062304	1122.5305994561925	0.40204854135339907	0.6852481629120024	0.03986572147984408	0.34727473153413313	0.06100503571925351	0.02202133345676289	0.04608522966379088	1.279160458107543E-4	1.3862652002631337	4.48991247650566E-5	4.811836474246021E-8	1.8453897153199905	-1206.8637643571592	403.29677292948253	83.14575818776052	276.4460169544569	753.9049913760424	1389.9129139345657	526.5334247511122	1	59	16	17	74	3
23605000	-46933.335357648306	-45412.8643925705	-1520.4709650778116	-45412.8643925705	1048.237228550501	0.4019777842089268	0.7405486578025444	0.03986572147984408	0.3450534200083705	0.04956729307925465	0.01931042831587764	0.04608522966379088	1.2332447396789362E-4	1.305158939174056	4.5203258138379345E-5	2.5832108916486612E-8	1.412850009082405	-1187.1624308016496	85.65589336762856	60.32765474820751	324.80498019089583	677.9162413992974	1442.511507419026	549.4917130335095	2	56	13	28	66	5
23610000	-46916.316370351626	-45417.13530906952	-1499.1810612821052	-45417.13530906952	1115.5289161905532	0.39969823007505584	0.7405486578025444	0.03986572147984408	0.317946928533484	0.051819121917031905	0.018267206247007294	0.04608522966379088	1.3061622369260492E-4	1.4225893939052776	4.479986020584915E-5	3.841157245447985E-8	1.6779210604989443	-1191.2566062244944	62.027017003564815	65.9390873355901	445.8622183841204	1630.6277558207605	1189.7382519785558	427.28878149386804	6	55	12	37	53	7
23615000	-46920.83331476507	-45433.58263894117	-1487.250675823905	-45433.58263894117	1156.55019218797	0.39969823007505584	0.7405486578025444	0.03986572147984408	0.32443789681562535	0.05674984625140335	0.018712246871222134	0.0354995194023276	1.3004055187023042E-4	1.3919525364832317	4.3683388961093885E-5	4.434189890458979E-8	1.8086459415697083	-1197.4827310665955	38.51086541787211	66.13737709265152	277.0298795374082	979.8700755918162	1386.6831820280227	246.70581713067708	7	54	1	45	56	7
23620000	-46912.95230897051	-45422.811283261784	-1490.1410257087234	-45422.811283261784	1228.6168111384236	0.39969823007505584	0.7882062395229981	0.03582270427355921	0.32443789681562535	0.0536986069756318	0.021647811161574805	0.047431305857336216	1.3489943482368756E-4	1.3666651491129638	4.3919105073227894E-5	5.0364966351360057E-8	1.893793293199706	-1203.5816010722706	91.29413726295151	71.44227630294358	453.79700326200845	927.408567970253	1303.3338658875623	752.2641224046671	33	26	1	21	84	5
23625000	-46924.092393506115	-45419.31908243483	-1504.7733110712875	-45419.31908243483	965.9864606655992	0.3782924035701834	0.6746653455166247	0.036007715987587056	0.32443789681562535	0.0536986069756318	0.023566824684079356	0.047431305857336216	1.2918176902149467E-4	1.3937081113486298	4.365039769963783E-5	1.4873759300242892E-7	3.0455263599225133	-1208.625159167365	91.90722633258694	51.612634577188025	376.955648391158	1064.167741751887	1128.427315333793	1888.4138605243477	30	30	1	3	82	24
23630000	-46910.94008773183	-45401.266138211664	-1509.6739495201687	-45401.266138211664	986.7333031004287	0.4146635098600249	0.8491618908026248	0.04375145633741841	0.33165082714349725	0.05516198528354991	0.017468026346046606	0.047431305857336216	1.248922124741476E-4	1.32549405934596	4.403740113889276E-5	4.016617345242814E-8	1.7132666841721842	-1191.563629128358	66.82684272554103	56.87301383819727	345.57756898015236	1293.96184989514	1260.971780225849	7.076715617021947	28	33	1	29	78	1
23635000	-46917.54747028704	-45405.301597831625	-1512.2458724554167	-45405.301597831625	1093.449645692221	0.42952692520620295	0.8074666085663108	0.03627478725815835	0.38397087526224954	0.05516198528354991	0.020257348614821372	0.047431305857336216	1.1992285770590452E-4	1.3225964636886016	4.1932804601935274E-5	5.949667428652665E-8	2.094539419812952	-1210.1521316062192	65.64508292421847	318.3906647722409	977.9954579682019	1155.0639933793973	1279.7484220402096	953.5424445922141	58	1	17	23	49	22
23640000	-46914.91485660042	-45412.42968204535	-1502.4851745550675	-45412.42968204535	1032.5188102658537	0.42952692520620295	0.8074666085663108	0.03627478725815835	0.33564503071576296	0.05516198528354991	0.020257348614821372	0.047431305857336216	1.2197991365406405E-4	1.4782860064747274	4.3279447472682284E-5	5.077159766860848E-8	1.969977734239716	-1199.5427162890387	68.61146525772004	248.32263625811538	487.97102822768056	1311.700427982588	1247.1600032465883	1541.1347403791792	56	1	10	43	59	1
23645000	-46940.1862477027	-45405.4123305948	-1534.7739171078977	-45405.4123305948	1067.6084853608988	0.42952692520620295	0.8490135141586217	0.03627478725815835	0.33564503071576296	0.05516198528354991	0.020257348614821372	0.03671867308095184	1.233634945349739E-4	1.3722375029450276	4.346716617002949E-5	5.414763645274343E-8	1.8247620522887535	-1200.7458193944844	78.26058555218071	428.03791013586584	701.9097221433383	910.9810366174055	1505.9327235402977	946.8239395848709	60	3	6	2	42	57
23650000	-46944.93100212864	-45413.80988523062	-1531.1211168980137	-45413.80988523062	1048.5487618947989	0.4268830391693802	0.7466297423007705	0.0413370015955784	0.33564503071576296	0.05339223855858822	0.018293400898094194	0.04397568639953651	1.2019641494701613E-4	1.3820491880926038	4.2816653618278036E-5	4.8446000853984814E-8	1.8074349037685862	-1208.0219989195366	67.53194571629363	191.08993413637216	177.96334698311986	805.6331715328502	1195.6581390017159	881.8964681372115	58	2	3	9	65	33
23655000	-46913.25944787511	-45396.297524386835	-1516.9619234882796	-45396.297524386835	994.003917703061	0.41510598037533736	0.7244762514898595	0.037689530827167715	0.3232694528394206	0.05723387105224567	0.01812335802238762	0.04397568639953651	1.1886407648810307E-4	1.379386265750724	4.3209199050557354E-5	3.396511983709751E-8	1.6320859003330177	-1197.6428906314156	63.05546933331712	152.32124353912022	501.2280496429755	1333.8145285956875	1138.8267999024035	1084.1435118243492	55	5	5	54	31	20
23660000	-46917.20591229042	-45405.23891862536	-1511.9669936650641	-45405.23891862536	1027.62413604167	0.42463407086402344	0.7244762514898595	0.037689530827167715	0.3232694528394206	0.05723387105224567	0.01904945271722217	0.041364191904002624	1.2213661633693753E-4	1.4681097142339228	4.426478387693232E-5	4.846157520498658E-8	1.8971879300004795	-1189.9063309047178	59.17335056690508	66.8282035429239	394.8212785896506	1301.8867735481583	1149.1814994186902	276.7949950752112	51	10	4	39	65	1
23665000	-46933.84850971998	-45416.640371997964	-1517.2081377220159	-45416.640371997964	1031.3208050287494	0.42463407086402344	0.7244762514898595	0.03759505785882203	0.3232694528394206	0.05723387105224567	0.018660708655698403	0.041364191904002624	1.238885073808691E-4	1.3878843805050132	4.396831825297411E-5	3.0691546976323476E-8	1.5309151600911455	-1199.8858954305808	61.123200875013055	89.66098161796646	464.39512575463294	1904.5086427171157	1281.1010848777253	1584.4968441381811	44	16	4	44	60	2
23670000	-46932.33165475724	-45415.65233563876	-1516.6793191184788	-45415.65233563876	1024.927498935644	0.42463407086402344	0.8855236849360366	0.041858132535769435	0.3232694528394206	0.05378906453186882	0.018660708655698403	0.04163577233375027	1.3203442274058888E-4	1.4167265182343534	4.461446163712714E-5	7.483451504614184E-8	2.2088635288732386	-1216.7027733798257	59.55570082524664	120.02413322048129	428.49650899900223	1671.87826896087	915.1463148725554	390.63655029135714	53	6	8	22	77	4
23675000	-46914.65691519624	-45403.19992836742	-1511.4569868288158	-45403.19992836742	1029.532673873089	0.4521990206358156	0.8855236849360366	0.03144099734993165	0.3232694528394206	0.05378906453186882	0.018660708655698403	0.04163577233375027	1.3020941180003144E-4	1.3915756449595156	4.329846573241128E-5	8.388882214447285E-8	2.2670029139562047	-1215.2512217189535	70.38706366015208	95.01534617603731	135.84186376828868	555.9602839255434	1368.8729918280314	428.9916268178101	50	5	5	5	100	5
23680000	-46905.5832224112	-45384.507365185375	-1521.0758572258258	-45384.507365185375	1011.2654167798777	0.4515969374911276	0.8855236849360366	0.038163881171055666	0.33294857964319763	0.05378906453186882	0.022847766214631846	0.04163577233375027	1.2761571735487245E-4	1.4785383941265515	4.2142955869641595E-5	2.83386376080966E-7	3.6951747203908702	-1210.1494600009644	55.547067806790096	60.39726329032513	92.04343229334019	393.664528810317	1081.0742155377848	399.94639202531414	36	11	11	7	101	4
23685000	-46901.58404629068	-45414.94201808234	-1486.6420282083345	-45414.94201808234	953.9881932479244	0.4515969374911276	1.0126121622760367	0.0363796971782512	0.3563182652111729	0.048246221526547964	0.0163467418965408	0.04427214111920942	1.3307237297727803E-4	1.4898946177020818	4.478099398910936E-5	4.611157791569562E-8	1.7806203620481795	-1202.2453974144103	52.84606481301883	61.75801173481958	54.181930792719335	260.17341766451887	1256.561453511952	1042.416937656411	22	33	3	3	106	3
23690000	-46887.94515080003	-45392.156170148955	-1495.7889806510711	-45392.156170148955	976.5871265791053	0.4515969374911276	1.0126121622760367	0.03059764048532232	0.3563182652111729	0.05559721638367401	0.02074179784802039	0.04427214111920942	1.210641983434322E-4	1.3716725492394735	4.323858517942815E-5	4.423152305882704E-8	1.8875766501742814	-1200.199432955415	58.924087789698625	59.195830451328206	85.60609171376024	339.8710173817349	1252.1172888121873	330.9513771103666	37	11	12	1	103	6
23695000	-46908.793434779225	-45410.35482813923	-1498.4386066399961	-45410.35482813923	939.5487166740372	0.4515969374911276	0.8943037864150849	0.03720112987618921	0.3563182652111729	0.053671736107519054	0.02074179784802039	0.04427214111920942	1.2192732578362237E-4	1.3947326861056677	4.444971732267501E-5	4.104096938035549E-8	1.8718723996863404	-1197.9405865761128	108.22945848841843	67.92035849553483	236.23222151071826	607.3269816596401	1334.341847791631	1048.5216659184666	23	35	5	3	99	5
23700000	-46877.52504685484	-45395.71754700564	-1481.8074998492043	-45395.71754700564	954.6210503164207	0.46007193156570253	0.8054196703417812	0.043094553254749854	0.37094096501995655	0.053671736107519054	0.02074179784802039	0.03928023656474271	1.258862561134303E-4	1.4104744035092962	4.341101327405932E-5	3.3511621393753997E-8	1.7639055325247066	-1203.2578311140062	76.8331223453359	60.053952683123974	109.4143015520534	721.8052869846614	1466.1692790165014	866.2042535707756	15	41	3	30	40	41
23705000	-46884.077707375975	-45411.66441025641	-1472.4132971195647	-45411.66441025641	988.0434037428271	0.41489451274046757	0.7557136731043328	0.04173509147164364	0.3622960724321152	0.053671736107519054	0.02074179784802039	0.03942592160632061	1.3372763945936913E-4	1.4273145886404228	4.3543974417978E-5	5.4035475344681386E-8	2.0781555556916875	-1205.6340041578412	115.1265245340758	59.002224852941964	107.48022208514313	1079.1518576138938	1727.8846029856777	947.8329570655102	21	31	8	42	32	36
23710000	-46880.03547376286	-45389.30665963372	-1490.7288141291328	-45389.30665963372	986.1322283004841	0.41489451274046757	0.780088572113503	0.03712555289667385	0.3622960724321152	0.053671736107519054	0.02074179784802039	0.0391833624672498	1.2735632034375144E-4	1.515089882522671	4.3093366253252806E-5	5.10777188401474E-8	1.8926360115776282	-1194.191698637061	60.96903916152913	60.3150126693086	176.98824864932854	1021.3281677231306	1429.7509935523394	998.3822407638602	22	36	3	38	21	50
23715000	-46864.76772070923	-45386.44332618289	-1478.3243945263418	-45386.44332618289	960.0856367769198	0.41489451274046757	0.714922166713489	0.038804970535580574	0.3622960724321152	0.053671736107519054	0.020588048806354467	0.03898624931630277	1.3594830544722323E-4	1.4572317158985628	4.465453564367601E-5	7.583833500655912E-8	2.2924123673627688	-1197.0446898498867	78.87951619323397	47.50875270459802	110.8174566378273	926.3719960133752	1346.6424667253739	1214.9028810593531	19	33	9	42	2	65
23720000	-46884.05389887023	-45396.88588901405	-1487.1680098561858	-45396.88588901405	983.3839715698715	0.4162986361862366	0.714922166713489	0.03511950222006281	0.35305675907223943	0.052703521148023354	0.021311571444892603	0.050267391943987244	1.315352979375281E-4	1.4305077869191642	4.3785710717593916E-5	6.408791667360836E-8	1.9550933218106503	-1176.6709395947853	20.267700277903977	67.81203087869108	202.83027721896903	1208.723613427805	1352.0409789880305	889.0946818975901	19	40	2	28	14	67
23725000	-46884.443911603325	-45395.755357238624	-1488.6885543646988	-45395.755357238624	992.9530445874722	0.4162986361862366	0.7487925319394807	0.03884694849458122	0.35305675907223943	0.05727200113516796	0.021311571444892603	0.050267391943987244	1.3593319629407458E-4	1.5135499211123897	4.4570229068526065E-5	5.415077675453993E-8	1.728608895951876	-1169.1227512811386	38.81924953655042	56.20037083288053	176.79467551680537	859.3823493003309	1183.1701480209838	1064.593388214538	13	43	12	6	41	55
23730000	-46905.59027092348	-45398.88269018546	-1506.7075807380177	-45398.88269018546	1026.1561852526036	0.4162986361862366	0.7487925319394807	0.03884694849458122	0.35419468107130053	0.05727200113516796	0.018350134805458208	0.050267391943987244	1.3786998614469435E-4	1.5033839009969545	4.506225736007947E-5	8.721344439719513E-8	2.0238151311161507	-1169.9351059971816	32.402686094303185	63.04903702688642	371.3823751510413	567.3654819836415	1665.9554096982988	1231.687423276826	6	55	1	9	42	57
23735000	-46918.9579954086	-45400.42045081165	-1518.5375445969491	-45400.42045081165	1014.344474974953	0.4251699232244506	0.7764006655108288	0.03884694849458122	0.35419468107130053	0.05462993302997612	0.0197387244561312	0.041381877783313745	1.3674632061618088E-4	1.3351486305877627	4.6415127870861674E-5	7.498871593192345E-8	2.032243463052678	-1186.4372510549583	62.363172342784395	54.89353961554038	221.5389759353552	412.8200941282441	1656.5450824045497	978.1229587925542	1	55	2	12	61	39
23740000	-46903.36455070816	-45404.331088806684	-1499.0334619014789	-45404.331088806684	1019.6091039332266	0.4251699232244506	0.7764006655108288	0.03884694849458122	0.35419468107130053	0.05462993302997612	0.022894411005109094	0.041381877783313745	1.374232593716572E-4	1.358299665219624	4.644099199347084E-5	8.959536169996773E-8	2.167705922851705	-1173.421663507412	104.49653872300472	52.32992554519242	91.68612176009952	768.5776153320141	1119.8956588340573	740.059175125621	7	54	1	5	59	44
23745000	-46890.17158216479	-45402.296182208294	-1487.8753999564917	-45402.296182208294	955.4333758655484	0.43869756500568025	0.9770178095476767	0.03558330765907313	0.35419468107130053	0.05469299875566537	0.025958953246114618	0.041872121696637135	1.453407249824542E-4	1.423944027595301	4.828063374704801E-5	1.2762518124739114E-7	2.4749593364868443	-1174.7101411276624	87.68203508318028	45.2774462273795	153.54391324813267	384.6143312454941	1309.8865251035454	1052.622233663031	9	53	1	1	78	28
23750000	-46884.01620328844	-45386.613696998305	-1497.4025062901353	-45386.613696998305	942.1164113314343	0.42104802844684835	0.7985816123859398	0.03558330765907313	0.3423885495179699	0.05967052103889998	0.026732522476926753	0.03663952402879702	1.3317171793899717E-4	1.4155190198366876	4.6106395252930505E-5	5.680495259221102E-8	1.919170908996268	-1178.894184547281	110.8854643513293	41.50404427101006	156.43224145521484	700.2937270531368	1684.518924639933	866.542251282572	15	43	4	6	64	38
23755000	-46910.38161716802	-45406.93627652546	-1503.4453406425564	-45406.93627652546	902.2721802478427	0.42104802844684835	0.7343673261074716	0.03558330765907313	0.4013857163856575	0.05967052103889998	0.026732522476926753	0.05174638173232459	1.3243524818994483E-4	1.409237313587027	4.6648993071805505E-5	8.187537413378326E-8	2.11944190654397	-1174.7699509158424	70.40058492988298	37.950794591371	121.8310112340398	745.0095759065167	1644.937405117926	1102.8981324858812	20	33	10	25	44	38
23760000	-46907.899157148495	-45401.97109981428	-1505.9280573342219	-45401.97109981428	921.370102379705	0.42104802844684835	0.6810132950337376	0.03558330765907313	0.4013857163856575	0.05967052103889998	0.024420153605415263	0.04691428110166368	1.2966743152173404E-4	1.4282579511830138	4.5480092761104656E-5	1.426556684212446E-6	6.80067041734945	-1181.978219703041	132.90556833633738	47.562698632434014	149.98386287503644	667.0948869881918	1536.261021768424	1019.5650604079676	21	35	7	20	47	40
23765000	-46927.49809769205	-45418.02131113904	-1509.476786553012	-45418.02131113904	952.4290217775521	0.42104802844684835	0.71036889048679	0.03558330765907313	0.36680090980255237	0.05744875363575511	0.024420153605415263	0.04420227801040696	1.3125397554159633E-4	1.357072428792629	4.684727277516798E-5	1.8938782680519784E-7	3.1431948973096087	-1176.3175288652467	123.62357653899706	47.27647086752297	644.764644133854	1082.3774212989704	1904.930347663306	689.1136672796151	15	48	11	25	38	33
23770000	-46912.25305235735	-45409.878680967115	-1502.3743713902402	-45409.878680967115	943.5736007603299	0.42104802844684835	0.8060556478526862	0.03836352894599488	0.36680090980255237	0.05744875363575511	0.017830906750404937	0.04420227801040696	1.3363922111577495E-4	1.503873214853512	4.684668952017373E-5	2.308189348084115E-7	3.21954935367083	-1179.4917000411438	329.508084978985	49.63279694563496	184.36226129205107	1048.0209190246308	1798.0588401672626	1030.662319873896	4	56	2	23	43	42
23775000	-46889.357705134404	-45399.69880719107	-1489.658897943334	-45399.69880719107	965.7348783769488	0.42104802844684835	0.7354331753264028	0.03836352894599488	0.36680090980255237	0.05744875363575511	0.022518452625002194	0.04273304103451232	1.366944341269419E-4	1.4681513990291903	4.6879796446781914E-5	4.427467857827624E-8	1.6835281095975345	-1191.8567479902597	145.36652635769144	61.48446912171382	101.25399530827654	459.4457928633326	1785.6521012627495	1107.3399786728594	8	44	9	14	59	36
23780000	-46880.39622558692	-45401.306687473305	-1479.089538113612	-45401.306687473305	974.0604063520085	0.3841405043746319	0.7587780003209657	0.0442861430716996	0.36680090980255237	0.05744875363575511	0.02156750409996064	0.04273304103451232	1.2920348649866496E-4	1.3915219031755863	4.559438199740053E-5	5.005423683183345E-8	1.848018520821217	-1177.637619379022	119.27307956614493	37.82062062935104	140.3923662364433	409.71283286092665	1423.5477990007682	673.4059663698199	11	47	3	14	76	19
23785000	-46907.38681476479	-45411.56083761559	-1495.8259771492008	-45411.56083761559	949.7430576126864	0.4343061152246646	0.82944882128922	0.03503466837010165	0.3430919485361461	0.05744875363575511	0.02156750409996064	0.04318810949643182	1.367549507066937E-4	1.4014202903002504	4.908616017174116E-5	4.734431056547306E-8	1.6739742337560806	-1172.1422510038053	97.09638776712829	39.04903603833104	66.30428775074941	348.2007756913617	1307.8496740464382	884.2724060968472	17	39	4	19	60	31
23790000	-46896.57691332317	-45402.45597493829	-1494.1209383848802	-45402.45597493829	850.3168726689712	0.4343061152246646	0.82944882128922	0.03503466837010165	0.33200874882186826	0.05744875363575511	0.021071824548971822	0.04318810949643182	1.4149795975701958E-4	1.4043905920548359	5.164738749925663E-5	5.32018010050893E-8	1.6419385599234217	-1163.5880892455834	104.81642817521586	40.129929849927265	95.51492861521456	546.8844555305468	1431.1407391314494	600.0272185819861	16	42	1	21	60	30
23795000	-46911.93380293342	-45409.095432759656	-1502.8383701737594	-45409.095432759656	888.8985640634447	0.447907905195631	0.82944882128922	0.0361984361434985	0.33200874882186826	0.061914750205550186	0.021071824548971822	0.03974781392492114	1.2991017998863802E-4	1.4364348987589106	4.7870348343189106E-5	4.5880503806427646E-8	1.6608695001344014	-1169.6577471871108	36.797881210713435	68.68829900101143	399.7862509679563	488.22183356988415	2026.6787154626795	965.261652947214	2	60	3	18	56	31
23800000	-46895.940623717805	-45405.969256552504	-1489.9713671653003	-45405.969256552504	798.3070913785689	0.45181373515870143	0.82944882128922	0.0361984361434985	0.34735175192967505	0.061914750205550186	0.016825885990498512	0.03979069704846111	1.3290480748858976E-4	1.4064084991894563	4.8106334508020394E-5	4.875441161946616E-8	1.7650688851818044	-1180.1275009470792	62.63450264277999	72.15322772769568	178.80996581487707	812.3667413679157	1039.0551194307293	736.134065263675	3	57	5	15	82	8
23805000	-46938.04406930088	-45416.19319771014	-1521.8508715907342	-45416.19319771014	771.709424626089	0.4196742597816214	0.82944882128922	0.0361984361434985	0.34735175192967505	0.061914750205550186	0.02408203399342126	0.045883933269958356	1.341884083581198E-4	1.4092270018663557	4.95700126596903E-5	7.267076686535325E-8	1.8108170355778634	-1172.0430095196436	69.61837376019226	47.61814448454533	176.11867504992028	546.0275515693935	1265.5564938037533	336.1818311488825	30	30	8	11	86	5
23810000	-46907.67748965349	-45412.44646564013	-1495.231024013359	-45412.44646564013	933.5602700354137	0.41338183666119416	0.7982372566597563	0.038379115673507096	0.34735175192967505	0.06141992319362204	0.02408203399342126	0.048786186672950434	1.362413326506556E-4	1.3487531526322416	4.829517387152613E-5	3.667704374820715E-8	1.5496780171956532	-1186.3710560289232	86.92221659195968	65.90322781002862	217.79460170868774	793.9465603652573	1294.821004930487	711.1420412891464	32	27	2	18	85	6
23815000	-46898.08275794406	-45429.080518242896	-1469.002239701161	-45429.080518242896	939.1491841201075	0.41338183666119416	0.7965454820012609	0.038379115673507096	0.35904175606521704	0.06141992319362204	0.02408203399342126	0.039171746334897124	1.418642269745206E-4	1.3893080167361405	4.921427842935802E-5	4.537598871170753E-8	1.6832615363143582	-1182.9642680805432	82.89952268623178	55.77501914715131	80.3856464735058	241.27238220847428	1323.9438778416884	0.8460266020418732	42	13	5	4	105	1
23820000	-46906.78656375981	-45410.337169926665	-1496.449393833145	-45410.337169926665	946.5828818492811	0.41338183666119416	0.7722606939223001	0.04281179272295369	0.35704865490383714	0.05395542163582892	0.02408203399342126	0.039171746334897124	1.3991718237887145E-4	1.419158615548153	4.9128486221351655E-5	7.96318600501586E-8	2.003751901394696	-1182.977377212473	114.13989547915907	54.91866368397769	75.75427133122137	288.18104839562227	1030.8984755595895	14.29849076059566	34	24	2	11	98	1
23825000	-46928.35518239251	-45427.938335491264	-1500.416846901245	-45427.938335491264	917.8983822456883	0.41338183666119416	0.6639491624533659	0.04281179272295369	0.34272141026240527	0.05395542163582892	0.020241147993177225	0.039171746334897124	1.3235824197105938E-4	1.323236493803911	4.8018242444561924E-5	7.67889967497807E-8	1.982118950858549	-1178.1641857543027	57.443428770515744	46.45536213194349	190.42298664611465	535.0398842865138	1320.0839194940909	119.1153120033465	37	26	4	8	94	1
23830000	-46929.025398538804	-45429.81860415882	-1499.2067943799877	-45429.81860415882	913.5115797750849	0.41338183666119416	0.7243537790230767	0.04281179272295369	0.34272141026240527	0.05791003379265039	0.02485663079495025	0.039171746334897124	1.3297918517569973E-4	1.3861512873383681	4.721503054122063E-5	6.227896432087358E-8	1.8844433461667074	-1185.268552092049	81.39298632063749	38.168386668241105	65.22323318788736	307.9365579061911	1178.3031308093712	1002.8121047670631	34	16	10	6	77	27
23835000	-46924.62682998448	-45423.26841895406	-1501.3584110304234	-45423.26841895406	865.6595872116403	0.41820704295039146	0.7243537790230767	0.04281179272295369	0.3386490363676964	0.06079557947266768	0.027007880022546612	0.050317590749705966	1.3579731698885633E-4	1.3558134795078478	4.900482210655095E-5	7.304209626668227E-8	1.9587204742240187	-1180.4763555175252	45.671893273385635	101.45934343784617	60.74633758746457	363.3769116307192	1149.204086642047	799.1252982138427	19	17	24	10	90	10
23840000	-46913.24367904876	-45401.293141519265	-1511.9505375294957	-45401.293141519265	962.6384165294023	0.41751576550212055	0.7243537790230767	0.03745294077513575	0.36391607055266745	0.05697314864525347	0.021589046231965402	0.05035873222340724	1.359025639785966E-4	1.4148029111000173	4.7668712892585084E-5	5.084850125358858E-8	1.6856448461106104	-1186.6945875414194	108.34149505053571	112.83211110356437	34.58989248067965	174.58226703546256	1067.3324313397063	842.0156517221999	40	1	14	18	85	12
23845000	-46905.134037758	-45398.04576518701	-1507.0882725709866	-45398.04576518701	939.5109401907816	0.41751576550212055	0.7243537790230767	0.037952385641044126	0.35916500027446363	0.052917033038737314	0.021589046231965402	0.05035873222340724	1.260223311621405E-4	1.3835987190074763	4.6169594845428155E-5	4.3117333704560965E-8	1.7949299505431497	-1207.878325739201	81.82469650377685	144.27511353489993	381.78997350879945	569.444363239027	1320.198596842151	814.0185942508534	59	2	1	14	79	15
23850000	-46893.28380927453	-45404.41216138184	-1488.871647892685	-45404.41216138184	1028.9403529702722	0.3880229497212941	0.7243537790230767	0.037952385641044126	0.35916500027446363	0.052917033038737314	0.02256000339891364	0.05035873222340724	1.2969363174876317E-4	1.368554434643213	4.779135892706855E-5	4.043166103117364E-8	1.7827275711034647	-1208.7585519986055	120.36983598643803	290.23309096123074	357.22232306671276	937.1452342184982	1512.2555294048082	717.6516715010195	64	4	1	24	44	33
23855000	-46884.100829149975	-45406.06778835963	-1478.0330407903457	-45406.06778835963	883.4687374143275	0.3880229497212941	0.7341761587859184	0.037952385641044126	0.32271512628317534	0.052917033038737314	0.019088285764406545	0.03841595019173426	1.2545724238259646E-4	1.4048522101794418	4.879504342261729E-5	3.348276560652566E-8	1.7641150369073622	-1205.1069408458309	85.51964490486378	229.5102958899407	734.8990286947186	1359.0778163484338	950.4469381736703	922.5445376277991	56	2	22	46	22	22
23860000	-46894.11730460972	-45386.462002654596	-1507.655301955122	-45386.462002654596	979.1657414049338	0.3880229497212941	0.7341761587859184	0.03428780005447193	0.32271512628317534	0.052917033038737314	0.020709217304114753	0.03841595019173426	1.26790424529252E-4	1.3652414897551823	4.9384711062842376E-5	5.327872074799433E-8	1.8678346352417836	-1193.2493350573795	75.48988810324633	230.46314096500333	190.45310856633304	1285.4187271355004	875.0841911567491	887.7318084698587	55	8	9	58	15	25
23865000	-46901.57737584692	-45398.799672199755	-1502.7777036471664	-45398.799672199755	899.9641141263777	0.36882244135508013	0.7341761587859184	0.03757374524576849	0.3622554144747783	0.058884407878281704	0.021643003608744518	0.03841595019173426	1.3048712792090885E-4	1.3644662695703642	4.927979322350759E-5	6.348487876540067E-8	2.029592751526098	-1202.632531523941	92.20891568491352	102.55351189935529	375.08143316132373	1359.963350591088	1545.7508398488644	823.4729031360561	54	2	19	2	52	41
23870000	-46927.86742773016	-45414.932580624096	-1512.9348471060666	-45414.932580624096	850.4146069452073	0.36882244135508013	0.5631670324444766	0.03757374524576849	0.3622554144747783	0.05755873240141012	0.021643003608744518	0.03841595019173426	1.1492315535066763E-4	1.2927361188380582	4.665040838968611E-5	3.610425915735293E-8	1.8258815630037057	-1207.682347237594	93.5566349274952	288.30942161888873	526.7893167755121	1233.9080450650763	1588.2513190696845	808.9266373625157	55	1	13	8	54	39
23875000	-46951.10165770214	-45439.34855602131	-1511.7531016808316	-45439.34855602131	893.7176858152922	0.35489636397297236	0.620179440522671	0.0396579243911588	0.3622554144747783	0.05755873240141012	0.021643003608744518	0.03841595019173426	1.2171144381992386E-4	1.3575570133951556	4.934039266419684E-5	3.232576784707553E-8	1.6484984286180226	-1207.5881313198395	93.06507638875209	351.4411124997747	855.9804409760098	1699.0551242220183	1494.9045028915052	733.3214652186539	55	13	22	33	24	23
23880000	-46922.55883437205	-45430.04648628617	-1492.5123480858829	-45430.04648628617	856.1916490304822	0.37893709557160726	0.620179440522671	0.0396579243911588	0.33398419146505665	0.05624137729376672	0.021643003608744518	0.03841595019173426	1.25390466714561E-4	1.397258873448289	4.848938517951149E-5	3.229149358951852E-8	1.75118731010677	-1218.2478853559803	105.99443092163673	281.4720455236316	443.15527363423297	1156.3154013812298	2006.624604792904	1123.72191076739	59	1	15	29	20	46
23885000	-46914.605606254736	-45405.88503291676	-1508.7205733379756	-45405.88503291676	896.1612903587821	0.37893709557160726	0.6316153195975146	0.0396579243911588	0.33398419146505665	0.05624137729376672	0.020337780626690862	0.03620538464777779	1.187263676792132E-4	1.423383872954827	4.889591265534578E-5	4.432185934554452E-8	1.9837770338476868	-1214.2236914997868	140.1825812037414	484.0506022907909	987.0150260644651	1401.8695837834937	1755.1343220262195	1135.0530043779	57	23	1	33	22	34
23890000	-46933.00653312857	-45424.734106779484	-1508.272426349086	-45424.734106779484	884.2857112100694	0.3243430728607717	0.5924718246979884	0.033286305209870505	0.33398419146505665	0.05624137729376672	0.020184447563534803	0.040953998115769635	1.1574105793091872E-4	1.3823419603254545	4.8777181119383764E-5	3.2674272417963305E-8	1.740212733958219	-1214.493665949893	100.71059712987876	166.19503598683093	413.1966717532634	1260.6372930685643	1707.464977486144	580.2421632977604	56	1	7	39	36	31
23895000	-46946.444507815206	-45413.87656162809	-1532.5679461871218	-45413.87656162809	899.5862790933018	0.34066176874648596	0.5924718246979884	0.033286305209870505	0.3291036247130853	0.04540094100516452	0.020184447563534803	0.04462347409149246	1.1738545586637796E-4	1.3326518884990792	4.937323283964863E-5	7.121112927462402E-8	2.1257858945398334	-1202.94665578671	93.01013757500715	118.57467454273947	820.6460688426649	1183.3307224526043	1729.2918417072308	669.7483980204061	55	11	2	18	63	21
23900000	-46892.528821601925	-45385.11525791894	-1507.413563682986	-45385.11525791894	851.2226611362385	0.34066176874648596	0.5924718246979884	0.04498908612467115	0.4024792559101765	0.05367923070213805	0.02069970586673662	0.04462347409149246	1.1714416675031974E-4	1.3170760185848835	4.9037968045733246E-5	5.892243452194083E-8	2.0484280776886905	-1194.4225043020513	98.92739663744634	216.44592865883388	312.2535367285951	667.0593878677477	1698.0369593041887	756.1261788855	58	6	6	22	47	31
23905000	-46899.18359390269	-45392.162837777825	-1507.0207561248653	-45392.162837777825	857.2992145853627	0.34066176874648596	0.5173602501426374	0.034992048356184365	0.35275066756469653	0.05280702259021938	0.02069970586673662	0.04462347409149246	1.1690636028736221E-4	1.332378113107449	4.731731807371357E-5	3.4635272007050126E-8	1.7301353233547483	-1201.5508055881603	57.90953798639931	221.35035011431242	834.8586988442171	1368.3338266632093	1173.2499598567308	859.9206367099396	55	3	27	19	26	40
23910000	-46895.16501145854	-45387.752151203684	-1507.412860254859	-45387.752151203684	875.638491446285	0.34066176874648596	0.5692760528068244	0.034992048356184365	0.34255295432067456	0.0550131240300051	0.02069970586673662	0.036855665855354644	1.2235510651626723E-4	1.3531265637971477	4.9788808187544196E-5	2.558764744461292E-8	1.4967267066591345	-1199.7590108905	70.9917872111009	352.28789898679423	1025.0427228416524	2462.100931331561	2278.188817056333	933.5213310283048	53	12	30	6	25	44
23915000	-46919.327831592724	-45391.715363984746	-1527.6124676079796	-45391.715363984746	833.4449983151768	0.3515358048899064	0.6122572271671444	0.03420066697361851	0.35672698167109096	0.0550131240300051	0.02069970586673662	0.047475500925701804	1.2429431629418927E-4	1.2989624130948518	5.0521795467681084E-5	2.7135645379249633E-8	1.4867665267735357	-1202.7310189067177	71.25892806150652	234.55928629827983	743.7951609689115	847.8873652914773	2594.889096703498	747.8442259297326	51	13	22	17	28	39
23920000	-46943.593920171814	-45395.11112771559	-1548.4827924562258	-45395.11112771559	860.0638388164958	0.35268198298505565	0.6121660235402901	0.0370993333237546	0.35672698167109096	0.05414706627238335	0.02069970586673662	0.03890547669580771	1.2025821618712365E-4	1.3233803819836316	4.980531947754993E-5	2.3239558989217783E-8	1.4022098918297334	-1212.8424285723177	100.35956048593332	349.20832246771613	277.4239015413024	1674.9242217482342	2887.2067537357825	851.7145291427682	55	12	3	55	8	37
23925000	-46917.28289199933	-45390.32545517226	-1526.9574368270783	-45390.32545517226	818.1336440523322	0.36595962159628664	0.6529406109645997	0.0370993333237546	0.3495143295161754	0.04604600533396448	0.02119666936615569	0.03890547669580771	1.2147343888807726E-4	1.3305874507229654	5.0798042339301035E-5	1.7613882012052224E-8	1.3262015947369739	-1214.211966710362	101.3617580621634	504.8041773883241	767.9707327362684	1648.369503587126	653.2294728425574	571.1781483746767	56	3	14	65	22	10
23930000	-46909.727652360685	-45388.542638716055	-1521.1850136446278	-45388.542638716055	822.8467201131596	0.37359041495948914	0.6361576865239083	0.03402011312679811	0.3495143295161754	0.052486721771485154	0.021511265734397617	0.03783650033538942	1.1404790949036013E-4	1.3689966355163896	4.7311578538992675E-5	3.205832573995502E-8	1.6678996617454986	-1207.2995836066705	104.45609326791784	274.3979956163136	996.8078307320609	1286.7435409278667	533.9185422137675	945.4685189358327	60	1	36	52	12	9
23935000	-46909.55091260012	-45378.80803718542	-1530.7428754146972	-45378.80803718542	838.0152025893981	0.37359041495948914	0.6584515755636918	0.03402011312679811	0.3495143295161754	0.05025959163209179	0.021511265734397617	0.03783650033538942	1.2135005277120507E-4	1.4078348399424183	4.862260501986485E-5	6.960181160081963E-8	2.1172143961181287	-1195.9151973842017	69.51174700197035	309.8436675367176	1222.86868064357	1463.3334528312535	515.0942771242768	750.6118365352695	59	4	60	27	12	8
23940000	-46907.78852482875	-45381.699023320434	-1526.089501508317	-45381.699023320434	830.6240472256112	0.38722641950085623	0.6584515755636918	0.042520241560868026	0.3495143295161754	0.05025959163209179	0.021511265734397617	0.03640274564924409	1.1966169874537019E-4	1.4409564167442794	4.8845724025014344E-5	3.057614204332095E-8	1.525786348884487	-1188.824866306016	63.78821276049041	414.9464291245626	1334.27325511629	1773.8127443556775	493.8216153993678	423.1018782102114	63	2	32	49	17	7
23945000	-46896.79566668002	-45383.360232649065	-1513.4354340309485	-45383.360232649065	812.2421156413486	0.38722641950085623	0.6425950002264603	0.03987433563707915	0.37139599058503114	0.05190725645134487	0.021511265734397617	0.043715963623408155	1.2167090370246358E-4	1.4776926925801268	5.083119432715773E-5	4.860406218709613E-8	1.7954521993304182	-1184.3026887394221	67.78958206277787	197.37244378843747	638.0011509345331	1765.5869060276575	650.8281654410537	489.41468172882225	62	3	19	62	21	3
23950000	-46927.185765377224	-45387.245576651	-1539.9401887262177	-45387.245576651	796.1363205371136	0.3992785673343179	0.5997641371616655	0.03344214812943608	0.37139599058503114	0.061587631924569265	0.021511265734397617	0.043715963623408155	1.1377323269954757E-4	1.488286503342675	4.763019964576947E-5	5.317570042431323E-8	1.9697136897957006	-1202.6852787522114	69.5476859089786	279.6579454025249	658.9527011598565	2258.903290867771	1187.1924671892696	1008.1541956469276	57	10	14	53	15	21
23955000	-46891.73581855422	-45383.66326508516	-1508.0725534690544	-45383.66326508516	825.1853305609794	0.3992785673343179	0.7676624255130773	0.036457454843555746	0.34157121743802066	0.061587631924569265	0.021511265734397617	0.043715963623408155	1.179896849105463E-4	1.4601891291126694	4.999602509179224E-5	2.8718540078064495E-8	1.6121580008286653	-1206.0089796329532	81.08284379945674	266.50283480713006	938.3219352562777	1313.8714936267522	1438.3588476174364	820.4969425750088	51	15	7	46	32	19
23960000	-46942.64517342861	-45407.08266594101	-1535.5625074876011	-45407.08266594101	799.285374796784	0.3992785673343179	0.7264956661695985	0.03453123378549395	0.3604391752019369	0.061587631924569265	0.021511265734397617	0.043715963623408155	1.1775823669333741E-4	1.5625357050275557	4.9484266152000784E-5	5.687954114670382E-8	1.9243383365149018	-1193.647622804532	70.71844015561206	275.7150684681135	1423.544596914901	1530.169368832349	581.3387140161736	714.6795487462626	54	15	60	23	6	12
23965000	-46934.336452135634	-45397.60411481067	-1536.7323373249706	-45397.60411481067	751.6501751038102	0.41020578002692804	0.7264956661695985	0.04439434042990382	0.3604391752019369	0.05746841364381032	0.022853124528269774	0.0428423428993467	1.1352074281605106E-4	1.3203803258379518	4.900555147986173E-5	2.8209721280680778E-8	1.5326195409852885	-1204.0058986335596	79.23884469749758	249.53010053843698	1726.5526356426474	882.9822195700339	772.642033065633	570.8016819468636	52	18	76	6	1	17
23970000	-46937.16156016441	-45407.08375672685	-1530.0778034375533	-45407.08375672685	755.3821230044647	0.3982547110810542	0.7264956661695985	0.033417408781820146	0.3604391752019369	0.05405021678780536	0.02220201115645144	0.03927669295672637	1.1582635936044982E-4	1.4527952237699153	4.878666258437017E-5	4.674836488703148E-8	1.8362664153369892	-1199.1917950734396	73.75524338194025	390.2695542509021	1557.7204515040285	832.5170293593433	576.623297118894	405.9676177078615	61	8	78	4	15	4
23975000	-46925.64840366871	-45391.57876917844	-1534.0696344902708	-45391.57876917844	747.385067665622	0.3982547110810542	0.7264956661695985	0.033417408781820146	0.3312694641973736	0.046988182967015735	0.022177777020844953	0.03927669295672637	1.0927093668397744E-4	1.406230709266645	4.727109786030763E-5	3.6578356791802316E-8	1.8807783622787604	-1224.442158500488	72.2528153496378	383.5422541864098	1625.2406660524366	1039.1995455218362	731.7577967234942	1245.592895397512	58	11	63	10	20	8
23980000	-46891.66301868627	-45392.57139315003	-1499.0916255362372	-45392.57139315003	753.6881570120006	0.38645538597266993	0.7264956661695985	0.04203673803937727	0.3312694641973736	0.046988182967015735	0.022177777020844953	0.042053228631370065	1.1169369450758727E-4	1.4151983241458634	4.7490473108655464E-5	2.2313109821727505E-8	1.6439761761884748	-1223.903385237086	87.6447854984372	347.2009260192758	1486.5800031546396	1315.6404375908328	443.50579423831095	590.0640355319787	56	7	88	3	12	4
23985000	-46901.46796753634	-45410.065525917744	-1491.4024416185925	-45410.065525917744	763.0314030858312	0.3526506662276711	0.6131200378860896	0.042199190041898406	0.3708128123362117	0.053808873541623004	0.01932146320398964	0.044642291531706624	1.107726445659524E-4	1.3989994053127683	4.822805415306595E-5	2.24653713179234E-8	1.6411326088452776	-1210.2638061491602	74.9699101069443	401.6518008799125	1364.6715265390542	612.305517379142	1168.123481967437	50.65631737400123	58	9	76	25	1	1
23990000	-46950.585713634864	-45404.785014405265	-1545.8006992296018	-45404.785014405265	768.659000088182	0.35323328699965756	0.6099489926794122	0.03977767340817431	0.3708128123362117	0.053808873541623004	0.025118764252537697	0.044642291531706624	1.1141647736619949E-4	1.3822853767528787	4.725884821705314E-5	3.238043011727941E-8	1.6985991507848082	-1216.0795651135875	80.66616267377869	546.0390071158425	1403.2841094301878	987.0334945185103	940.7157848880365	193.65524470864167	54	16	79	16	3	2
23995000	-46918.04121830978	-45412.31883709182	-1505.7223812179584	-45412.31883709182	752.482007860219	0.3626993920314298	0.6099489926794122	0.0392808199681347	0.3679090141229013	0.053808873541623004	0.025118764252537697	0.044642291531706624	1.15742293006804E-4	1.404859790069094	4.844660976086366E-5	1.9158543563665522E-8	1.518498227335286	-1221.0430690149988	92.943489845942	433.07315447666355	1456.916809498148	3171.4675684298586	610.1063143245951	499.3595271302977	56	19	65	4	23	3
24000000	-46908.288403858576	-45396.4765324386	-1511.8118714199768	-45396.4765324386	754.3358695797376	0.3626993920314298	0.5712040946777828	0.0392808199681347	0.3679090141229013	0.053808873541623004	0.021943872723844578	0.04335965404118744	1.0897354273264545E-4	1.35592188805871	4.757368125320589E-5	1.58594300250618E-8	1.4274204070826915	-1217.2761301521764	87.19683806928516	534.4763129391123	1588.2150499304096	1014.0269705196708	866.8277659093607	584.6726424638077	59	15	68	13	3	12
24005000	-46940.832277713824	-45412.103520539116	-1528.728757174708	-45412.103520539116	750.7138775346709	0.35203558295925585	0.5712040946777828	0.0392808199681347	0.3679090141229013	0.05990471281504701	0.01705065508183639	0.037761066117343124	1.0501406271114332E-4	1.3151981040146308	4.5281643809439593E-5	3.263138759127828E-8	1.8416948133239477	-1213.373722424189	82.86548896122422	184.19012913022345	1246.1899658869518	1382.9486637592402	1173.712375339763	756.28683060979	58	3	53	29	20	7
24010000	-46979.32239342599	-45412.99006838179	-1566.332325044197	-45412.99006838179	750.7041264111406	0.35203558295925585	0.6165030850260058	0.036483906311097034	0.36764625101430104	0.05425003552289646	0.022606440832901472	0.054248650670549195	9.883883661478003E-5	1.2763434621684726	4.383286002931558E-5	2.6272434558020142E-8	1.6150069831925	-1213.0470574046037	58.67335928589093	168.93520565445814	1219.9055898455774	1794.1727635453208	1072.374876434075	2403.7042826257	58	1	54	18	36	3
24015000	-46973.575945645855	-45423.36926575275	-1550.2066798931055	-45423.36926575275	762.3707385278746	0.33864679009860277	0.5594894198356917	0.04528185453922764	0.3475966719533592	0.056809861804789315	0.022606440832901472	0.054248650670549195	1.0128302724064584E-4	1.2695953797708006	4.6068683881311844E-5	3.9717328995547545E-8	1.9054537594331942	-1202.1556242473912	62.16017518454962	441.44125876528835	1133.006563388685	1179.5154693538366	1485.7663277793702	1191.2116656670785	59	5	28	4	55	19
24020000	-46971.22714213436	-45417.80559581009	-1553.421546324269	-45417.80559581009	776.1600726989154	0.33753479957579097	0.5170255200196431	0.04315848920678985	0.37026499057899775	0.056809861804789315	0.020875365737640872	0.05022941916171067	9.789356738987478E-5	1.2592330625576778	4.630190031696152E-5	3.1113353082121636E-8	1.760791349663426	-1190.940944493749	52.56511188294245	403.5510485556842	895.8553010679276	555.0728697800383	1662.3937254049642	1424.7822013724294	61	1	5	6	54	43
24025000	-47014.50324696742	-45413.39500264188	-1601.1082443255377	-45413.39500264188	769.6582362220623	0.3107987741112186	0.5261454958244312	0.04256248838172958	0.37026499057899775	0.05207943498627907	0.01950693013425186	0.035504306909415806	1.0073935933861945E-4	1.2985400873594597	4.9261694140225925E-5	6.13084811536674E-8	2.0103099680348993	-1193.8726856875921	73.87370432375687	276.2138862408515	806.1142776775952	2644.0015006867334	1771.4488788331573	854.8527669028257	60	9	6	39	29	27
24030000	-46957.642187790436	-45407.32517619876	-1550.3170115916755	-45407.32517619876	744.2104150463614	0.3045978899363142	0.5089781454375336	0.033931681421541134	0.33137529373523533	0.05207943498627907	0.023366575750973246	0.037907118712177654	9.918172561479355E-5	1.3093093458855531	4.813790043289126E-5	3.588933175334869E-8	1.8348706522674767	-1207.7169421106908	73.0937219790869	458.9459389276849	1239.168840683744	990.1452880752144	2117.7475219995385	1068.2339794195411	58	9	27	3	24	49
24035000	-46951.75351094733	-45403.626424982634	-1548.1270859646963	-45403.626424982634	742.359916148314	0.31860303636363346	0.4707215070150599	0.04134056939264111	0.36784763896932565	0.05207943498627907	0.023366575750973246	0.046281905374597185	9.856005130753906E-5	1.2732346958146779	4.70893771082872E-5	5.893826562775111E-8	2.3676432157525196	-1222.106389538509	89.94987763850528	347.2425959328816	1322.9654011726889	1420.377862838898	1513.5638272521574	921.5560470817392	58	8	18	24	28	34
24040000	-46971.022884528065	-45414.75843945498	-1556.2644450730852	-45414.75843945498	751.4739910317301	0.31972530521079184	0.5196340239629289	0.033512074626635344	0.3503477234680541	0.05207943498627907	0.023366575750973246	0.03942032231365338	1.0080894093683049E-4	1.3368404300657966	4.767993858019954E-5	7.604268705424812E-8	2.3663701161226154	-1200.9882724958602	82.02794722675068	351.15322807566355	1218.0310946016841	1250.3365752111406	1727.010887646113	752.0935217286813	59	8	9	6	53	35
24045000	-46968.8071172252	-45418.678452788095	-1550.1286644371066	-45418.678452788095	723.9125241641449	0.31972530521079184	0.5196340239629289	0.033512074626635344	0.36168416777621537	0.05674804126290453	0.022541269474462895	0.040275769181411694	1.0684891950093716E-4	1.271325402611908	4.9810938441654754E-5	6.743716898263722E-8	2.161407682719329	-1197.663112572945	51.79883264513086	186.15301148035155	997.0474625349955	1522.225355342024	1578.7807035204496	828.2091955849227	60	1	3	43	15	48
24050000	-46969.43854164266	-45401.80216162364	-1567.6363800190195	-45401.80216162364	742.5247522296634	0.31972530521079184	0.5196340239629289	0.03214764144210979	0.34951522808355057	0.060999704410886806	0.022541269474462895	0.04167377459066716	1.0494488795147198E-4	1.3216215857186937	4.8769885379579575E-5	5.166323248079756E-8	1.9907238097506874	-1211.8804127778587	77.78851308746512	404.6637560357937	561.4937655055174	1228.4874305961944	2393.298232004468	1037.5239266489539	57	3	3	51	11	45
24055000	-46965.79480297152	-45407.31155729795	-1558.4832456735653	-45407.31155729795	718.767930559108	0.31432792381127533	0.5466821493371453	0.03214764144210979	0.34951522808355057	0.060999704410886806	0.021849957776789237	0.04167377459066716	1.0193232502920934E-4	1.327125673389731	4.7888808681623855E-5	2.9145098597572667E-8	1.6656676687646716	-1220.039491641831	74.37785771450656	232.6613285980244	850.2153764580729	1302.2010134734376	1048.0495673311982	1286.3327517666876	57	1	22	22	21	47
24060000	-46978.27728825704	-45404.49787166541	-1573.779416591634	-45404.49787166541	713.6104669709205	0.34516041052974505	0.5466821493371453	0.04159703866258188	0.35852427898475936	0.060999704410886806	0.021849957776789237	0.03886322170577955	1.0587070864755378E-4	1.3325885421047248	4.9458991617580915E-5	3.124955410876853E-8	1.5968899088752575	-1213.784844060777	95.41259834473931	662.8375772323731	816.9307588627266	1795.265717413604	584.4353608699712	1032.3298441745512	55	4	41	46	3	21
24065000	-46971.666036227725	-45411.14252772766	-1560.5235085000652	-45411.14252772766	835.8464659107215	0.338535889589633	0.5466821493371453	0.04159703866258188	0.35852427898475936	0.060999704410886806	0.021849957776789237	0.04214907863476589	9.964369816752761E-5	1.3199880205930277	4.6264271344757355E-5	2.410047964287227E-8	1.57194403379033	-1211.9510611744372	81.04333171141913	387.02823854273555	443.256002933048	1234.9197756871718	1615.7031795726039	810.8503800234563	53	4	12	20	59	22
24070000	-46994.619450248065	-45413.26558895654	-1581.3538612915215	-45413.26558895654	816.6102739494883	0.338535889589633	0.5466821493371453	0.035933487340375304	0.35852427898475936	0.056548029472238394	0.021849957776789237	0.04214907863476589	1.038588081885769E-4	1.3177318317640483	4.837204398186909E-5	3.145947183510979E-8	1.5708831665633014	-1210.9227080238243	52.28811865945793	196.4334609646216	635.114646997703	1818.6745658864493	1603.889069590085	794.2719802730691	51	12	10	14	60	23
24075000	-46936.848968930724	-45403.64455954539	-1533.2044093853303	-45403.64455954539	760.426008628334	0.36178008779026005	0.6731962518722253	0.03939939512248766	0.34742118386546583	0.056548029472238394	0.021849957776789237	0.048404648330619415	1.0950250014599248E-4	1.3559856625348268	5.0107456948483724E-5	3.132435957800658E-8	1.6063857199210545	-1192.3949704960444	74.3134876658113	59.692738181033874	244.24755566344786	1465.565499181862	1278.145725872302	796.8692900178821	51	8	4	59	18	30
24080000	-46947.44776734564	-45425.70316864537	-1521.7445987002698	-45425.70316864537	797.9244304359867	0.3840701832341492	0.6731962518722253	0.03939939512248766	0.35593420935367687	0.05695316869742897	0.019242300122199053	0.048404648330619415	1.1093432908475784E-4	1.3540579945214386	5.063763424547746E-5	3.581531808262792E-8	1.823234379672268	-1198.9802677960524	78.3668582320576	257.97837943476065	1114.9430796906877	1575.1203625355556	1235.238888024531	679.9325253345096	62	4	22	49	21	12
24085000	-46953.41035139644	-45413.22640131042	-1540.183950086014	-45413.22640131042	762.8449982333577	0.3803467527867502	0.6731962518722253	0.03939939512248766	0.35453963734841787	0.0564236194377131	0.023114045297625924	0.048404648330619415	1.0995622219880047E-4	1.3122996485805902	5.0267694962394034E-5	5.748112469438543E-8	2.094400096915782	-1204.9277828305846	67.26133308068475	189.2212288868715	1210.846233016635	997.0983741611471	1303.0181207284934	631.233363735621	59	2	39	17	22	31
24090000	-46950.818903937026	-45416.95292815694	-1533.865975780087	-45416.95292815694	880.9894512310736	0.39709555038045563	0.6731962518722253	0.03569417839762288	0.35453963734841787	0.05503270203954157	0.019658549991022373	0.0451120615895897	1.0476645322067783E-4	1.2836731328901134	4.696692569502472E-5	3.216926497573196E-8	1.8803952425547898	-1216.9672027493298	60.537244013368564	205.20430527246208	1310.2266680019652	1799.3040472525643	1285.309021649765	585.2981863563137	55	4	48	15	30	18
24095000	-46940.36918757523	-45412.73178339668	-1527.6374041785425	-45412.73178339668	814.1653725143708	0.39709555038045563	0.6899769949818038	0.036566272737377385	0.35453963734841787	0.05538303339709838	0.019658549991022373	0.047354737939729094	1.1478101458998362E-4	1.3524758411208446	5.047898602954012E-5	4.7500256339244124E-8	1.8796268137116348	-1207.441385468792	81.5404432720363	191.59070771014865	1072.1543201948373	1433.044407522197	1918.2827718568503	572.3095309738637	55	6	5	37	44	23
24100000	-46915.831553720775	-45402.043484110174	-1513.7880696105997	-45402.043484110174	785.266331854753	0.39709555038045563	0.6899769949818038	0.03686782223025927	0.32686398404555284	0.05538303339709838	0.019658549991022373	0.041665763279062705	1.130707269940421E-4	1.3436979366973665	4.9090228349789984E-5	4.345401981284662E-8	1.9744575701155376	-1225.4112490577388	88.88436637870332	280.926169234958	851.1478642069686	894.6179419752855	1823.3407621186905	1058.4350890936005	60	2	22	8	58	20
24105000	-46956.02085841195	-45434.218785700825	-1521.8020727111207	-45434.218785700825	694.1206031259472	0.39709555038045563	0.7472455743690164	0.03686782223025927	0.32686398404555284	0.051952885114995156	0.02424268571311927	0.04508060912481134	1.1714770395990854E-4	1.2802555744933983	5.239359283112082E-5	3.5019782606804936E-8	1.8050374258638902	-1225.572255665956	90.93863753130405	361.17642829306664	1027.8854268551015	1276.541741949856	1431.3474643671625	573.6056378893312	59	14	11	6	54	26
24110000	-46971.68604123659	-45445.80937943446	-1525.876661802133	-45445.80937943446	738.1479244718201	0.4296205310919921	0.7472455743690164	0.03925904177664739	0.3904372805759056	0.06336929731088424	0.028157451239501585	0.04508060912481134	1.1188288351045559E-4	1.3963336953785201	4.873452364722477E-5	8.523376982825614E-8	2.604068104788343	-1224.467788434837	111.09461654249479	517.8613726406811	681.6463563482661	909.426167204317	2902.742114061923	801.9360788535901	59	1	16	9	48	37
24115000	-46927.036942255734	-45409.897456955194	-1517.1394853005374	-45409.897456955194	694.6364666028645	0.42150420473510886	0.7472455743690164	0.03925904177664739	0.3904372805759056	0.05226448166036844	0.028157451239501585	0.03668403011428876	1.0798618964380362E-4	1.3606549862956336	4.804077723059217E-5	6.605699530771539E-8	2.540160338515115	-1218.705183967732	96.33680083319672	197.9373840941677	485.33561499418784	1557.5056957046006	1744.645878714618	932.656856025123	59	4	19	35	15	38
24120000	-46940.739904214155	-45411.46252601259	-1529.277378201568	-45411.46252601259	693.5987977012843	0.4329961663251502	0.8180742286177737	0.03925904177664739	0.3904372805759056	0.05536150808266735	0.018353533062253347	0.04050519558881019	1.1374334897929818E-4	1.3273548134294755	5.018464146108546E-5	4.270875424816043E-8	2.0330023819324556	-1226.8463765487338	81.69377748964116	311.8728644360951	610.6063621101937	1757.9106742547694	1302.5125555041445	898.3405780866387	58	4	18	32	34	24
24125000	-46964.077029074695	-45413.38428810326	-1550.6927409714326	-45413.38428810326	756.0317232420442	0.43774692997087644	0.8180742286177737	0.03925904177664739	0.3904372805759056	0.05242164499486691	0.02032645327316593	0.04050519558881019	1.0604967214817472E-4	1.3366769014698079	4.594150364725165E-5	3.000553637296041E-8	1.7850142105204112	-1240.8720045899913	89.96364211294062	186.2845917044007	418.7726358553823	1519.2041930045862	1007.8949698555809	1030.2852562801554	55	5	17	39	46	8
24130000	-46950.78214642299	-45407.349227276536	-1543.4329191464572	-45407.349227276536	742.6172542168217	0.43774692997087644	0.8708422391445969	0.03925904177664739	0.36467110669069813	0.05242164499486691	0.019595108065870104	0.037101841978391385	1.0676077688433634E-4	1.3968924538875958	4.621154324065825E-5	4.5208696726879306E-8	2.111974346050168	-1229.26460678905	97.90600888238005	178.5005593044438	894.1121216390702	2439.557500903432	1311.341709509735	534.4753775817182	60	6	14	48	37	5
24135000	-46934.10490027981	-45393.83246878393	-1540.2724314958805	-45393.83246878393	673.9986055431971	0.43774692997087644	0.8708422391445969	0.03925904177664739	0.36467110669069813	0.051624540211629086	0.021275430829174883	0.04734054880035813	1.0718889694699708E-4	1.4291849240399297	4.6900036731802836E-5	1.8404555883174224E-8	1.506949932582212	-1246.044335118106	120.4898079519823	668.2548352971339	1067.1175530807566	1813.2676208504608	1234.0643973803983	394.0438638628037	59	11	13	42	40	5
24140000	-46935.84093879046	-45408.72933110164	-1527.111607688819	-45408.72933110164	736.101340360092	0.43774692997087644	0.8708422391445969	0.0369444167422977	0.36467110669069813	0.051624540211629086	0.021275430829174883	0.04734054880035813	1.0370791515712848E-4	1.3322172142069362	4.615692355316709E-5	2.437499519699762E-8	1.761646012356122	-1241.7124076378325	79.1267512006399	202.26276218599023	824.0992535776977	1724.210764412943	1313.6177705469215	238.95761791742072	55	4	13	50	44	4
24145000	-46927.52974994404	-45396.88078857277	-1530.6489613712693	-45396.88078857277	725.7203292414612	0.43774692997087644	0.8262614841605487	0.0369444167422977	0.36467110669069813	0.054830857250644516	0.01767648528590844	0.041305598012466214	1.0904770587150762E-4	1.3214623940859493	4.7685727851060904E-5	1.6381680144740902E-8	1.492416334338431	-1243.8009365306918	105.72631173622639	522.5832511781874	891.544230796959	1617.1622499773312	1261.8392139939892	297.57948525653427	58	1	19	58	27	7
24150000	-46940.287077883884	-45395.042954646764	-1545.2441232371173	-45395.042954646764	729.1347360556557	0.4135651728769596	0.8205036224604405	0.0395419878457173	0.36467110669069813	0.053783847163578175	0.017670042462159977	0.041305598012466214	1.0761203201182353E-4	1.3590226526948572	4.763775945262524E-5	3.336571501537591E-8	1.8261426939456682	-1231.2666803829309	82.63135165549102	358.32421337747365	772.5680963718169	1498.3403814993167	742.2050755075726	1054.6790589619252	57	10	11	67	17	8
24155000	-46960.895292264984	-45407.16835265915	-1553.7269396058307	-45407.16835265915	716.7671450131102	0.4135651728769596	0.8205036224604405	0.0395419878457173	0.32129339498108406	0.053783847163578175	0.017670042462159977	0.041305598012466214	1.0363320693521639E-4	1.238869015549894	4.753366960557796E-5	3.402850721500569E-8	1.7819658029725396	-1222.1747486909335	76.65871852507945	112.92198221858024	416.05698954132475	1972.1165116391057	651.878234858658	572.6017061388554	53	3	18	70	5	21
24160000	-46910.317592309344	-45385.48054044647	-1524.8370518628726	-45385.48054044647	735.2648502195201	0.41545013517982854	0.8205036224604405	0.03838406562344021	0.3422035763125063	0.053783847163578175	0.017670042462159977	0.041305598012466214	1.1492068192463889E-4	1.3681053949331212	4.988924021496612E-5	3.4389190116583695E-8	1.7467963814825764	-1210.0008581216662	65.78526550945404	47.05189068575867	241.13334975596285	1198.6127959275643	1693.1716018524014	1017.0924022740538	51	2	16	52	8	41
24165000	-46953.11245707293	-45415.681220607505	-1537.4312364654243	-45415.681220607505	688.1259498008067	0.41546887344871924	0.668364089572508	0.03383160692872124	0.3422035763125063	0.05763377871321737	0.02142745865032792	0.040561433263237225	1.0949522649504587E-4	1.218103116199839	5.151619468152273E-5	2.699755640871838E-8	1.6307466981564613	-1217.6361350559775	97.95365644164029	98.10786849716844	277.6785955887934	1122.3679756808367	1922.3387546991144	1106.6100306369044	43	6	20	53	15	33
24170000	-46929.31639758227	-45398.16319810483	-1531.15319947744	-45398.16319810483	652.8351189312133	0.3605468440755179	0.578815288359611	0.03313636470773512	0.34949142438676073	0.05022871788823382	0.02142745865032792	0.040561433263237225	1.0638561951822136E-4	1.2666001812731622	5.032686346092826E-5	2.9357583179928687E-8	1.811098963435066	-1222.5598650062036	169.63925116044766	86.28027167641166	577.8496987534304	2258.633542790525	2146.8460726237254	670.0747337446103	14	42	23	56	2	33
24175000	-46955.972599106586	-45409.37373477044	-1546.5988643361463	-45409.37373477044	656.4944806515982	0.370061737852063	0.5727963730938025	0.03998790015439071	0.3687022013893905	0.05132487597584338	0.028978719526667363	0.04691093208211732	1.0666612298453771E-4	1.320409019904462	5.011971753325187E-5	3.076447712805064E-8	1.7163569710481965	-1218.0724239748915	45.58472658270735	115.83376102835875	442.62913591105695	1643.8301409426329	747.7895262525736	777.7958593893061	1	56	16	63	6	28
24180000	-46917.104246406394	-45380.08055938648	-1537.0236870199178	-45380.08055938648	637.3798915124494	0.4029089058551992	0.6944241375999936	0.03998790015439071	0.38883813438093195	0.06338674499628578	0.023526567078948	0.04691093208211732	1.0870416912578126E-4	1.3826756971468694	4.994041482203668E-5	7.376338459199499E-8	2.495102518797576	-1222.136248390224	521.0300546732368	85.57130412435386	341.96040308634474	1361.749144412329	786.6645684879734	306.62957846013904	1	50	21	81	11	6
24185000	-46935.512791043744	-45406.967875329174	-1528.5449157145733	-45406.967875329174	628.1548125934188	0.4029089058551992	0.6944241375999936	0.047153276190968735	0.3706242357725661	0.06338674499628578	0.023526567078948	0.04726623459483686	1.0638564495487875E-4	1.3973661739537442	4.947045906450814E-5	9.704159116272295E-8	2.910815507484709	-1214.2156084663804	48.063204203360584	77.26456411918612	398.5731553075386	1829.2757516243526	584.066862847847	706.3871399982964	6	46	22	67	15	14
24190000	-46947.200736475286	-45406.364038808635	-1540.836697666649	-45406.364038808635	643.2604651755518	0.4029089058551992	0.6893000605373658	0.047153276190968735	0.35502995673366156	0.046640441378592835	0.023526567078948	0.03947322121079175	1.0400852136919417E-4	1.218721808715258	5.094901086930823E-5	6.054625313479126E-8	2.4515617300455026	-1222.0410247504135	46.676674881368854	91.74656733125676	508.5335287215226	1096.9925856741509	1470.8705646639205	798.7229502922518	7	45	19	66	11	22
24195000	-46949.68607852611	-45408.53950311507	-1541.14657541104	-45408.53950311507	631.175755109915	0.4029089058551992	0.7160834888612458	0.037701739177926	0.35355185151598817	0.06675246099169849	0.021775395862960387	0.03947322121079175	1.0912699125943261E-4	1.360125337404729	5.21082738152794E-5	8.00471324556896E-8	2.5844602648157275	-1224.0086521905428	107.68191176430955	100.0428781283432	417.98124217652685	1579.762244418206	1184.984066703871	388.9152852111582	1	54	19	86	2	8
24200000	-46964.55029871695	-45423.136418046735	-1541.4138806702188	-45423.136418046735	623.5755256310483	0.42091720161678625	0.7160834888612458	0.037701739177926	0.35355185151598817	0.06675246099169849	0.0170632760076156	0.048000966872181826	1.11739215754421E-4	1.3820509846242457	5.088477421986323E-5	5.561917870439073E-8	2.1113649726918964	-1219.8006218286343	81.02803917422699	93.6944256172864	357.2891513844551	1161.9381371123384	915.1203399524718	235.14482154033078	3	49	17	75	21	5
24205000	-46948.59480410848	-45419.39707612664	-1529.1977279818393	-45419.39707612664	626.8540863674931	0.42091720161678625	0.7675484019421547	0.037701739177926	0.3396017548619094	0.046928135255635	0.0170632760076156	0.04515934588410076	1.201017596818058E-4	1.4466141413930411	5.17633029354048E-5	6.012336940216616E-8	2.125292311826564	-1227.845643707931	111.73355500238104	71.06646678917961	322.74105158479875	1243.701330475736	1319.2596056680493	661.252794667946	13	34	25	24	41	33
24210000	-46921.917993528405	-45421.45545064806	-1500.4625428803429	-45421.45545064806	637.3209752204618	0.42091720161678625	0.7675484019421547	0.037701739177926	0.3396017548619094	0.046928135255635	0.0170632760076156	0.04515934588410076	1.2498305330699514E-4	1.3343087054802634	5.4355550981537966E-5	4.421803122323514E-8	1.9140424843828738	-1210.5635641926287	29.107180991920128	87.24748261658969	318.3177562791054	1163.3213320262694	1613.8785568126568	1033.1601942495886	9	41	14	46	34	26
24215000	-46976.79544420764	-45431.380889757274	-1545.41455445036	-45431.380889757274	668.4061580142393	0.42091720161678625	0.7675484019421547	0.03563316998752937	0.3396017548619094	0.046928135255635	0.0170632760076156	0.03695407500261041	1.1175160155342355E-4	1.3480411382672612	5.0040435239961844E-5	7.614242195299237E-8	2.3567354666012306	-1205.8698845228282	49.74812771471622	113.08741122232728	633.0001204332705	1219.781492066334	1731.7159446276896	680.0051025457269	18	41	2	39	49	21
24220000	-46915.96774173033	-45408.76538163462	-1507.2023600957118	-45408.76538163462	603.4513633132271	0.4135801342057161	0.7675484019421547	0.03563316998752937	0.3396017548619094	0.049012557188840594	0.024042477070532132	0.03695407500261041	1.1953389431840069E-4	1.2764785564600805	5.326302146793281E-5	2.0263058233722843E-8	1.403724887360915	-1198.0753918979754	75.74476349354022	94.3853844416443	224.14452099560017	1024.156783720497	1915.1687136323135	510.4686315896764	26	31	6	41	46	20
24225000	-46938.52163567985	-45409.50666014927	-1529.014975530578	-45409.50666014927	617.6641819817714	0.4135801342057161	0.7675484019421547	0.035293753219679126	0.3396017548619094	0.060102347892236424	0.01819731109235541	0.03759502388503907	1.1948347820296003E-4	1.303526881090034	5.4776500861929255E-5	3.84697117297159E-8	1.6752456001720735	-1193.0455032208295	63.95487306239616	128.97253094490912	518.6607534794222	1144.416974449987	1430.2268830508115	600.6591364157935	52	6	10	61	16	25
24230000	-46947.96626002225	-45425.69413107737	-1522.272128944882	-45425.69413107737	566.2993729909743	0.4135801342057161	0.6699130793887095	0.04013540803333537	0.3396017548619094	0.04714904392692123	0.025411161807840248	0.04362247269450404	1.1808922496438179E-4	1.3646468403837486	5.473256646748524E-5	3.623956380309821E-8	1.646050540868334	-1186.8429857094466	52.442572464553734	106.3608564104954	417.14835616502836	1812.5600956512956	1294.527958927683	766.7046392288961	55	3	13	27	52	20
24235000	-46971.67093659598	-45429.21406330103	-1542.4568732949533	-45429.21406330103	538.6218009214795	0.34786397186531287	0.6602195782128716	0.0392285260807174	0.34988243121420176	0.062340544869365265	0.024701275104074372	0.04362247269450404	1.2271612299581986E-4	1.2337744686538397	5.703948311343043E-5	4.502278688675235E-8	1.7214144125300759	-1194.338821976571	65.76380581104188	186.33265014634426	509.57858477355967	1590.3109441077372	1220.346098168963	571.3032277972384	54	2	16	6	82	10
24240000	-46972.13990398457	-45432.1806957131	-1539.9592082714698	-45432.1806957131	557.4393336962738	0.4035276630434103	0.6602195782128716	0.0392285260807174	0.34988243121420176	0.055815282380672626	0.024701275104074372	0.0384048674084397	1.1155240335261398E-4	1.1505390065234964	5.3857374103270954E-5	2.860080481936557E-8	1.5993483740268908	-1200.6417197040503	70.91039523443399	110.84712412696095	715.7385243602671	561.606890555386	1224.8927779335781	425.5342100132586	51	7	17	5	75	15
24245000	-46940.32613972867	-45424.9864946719	-1515.3396450567705	-45424.9864946719	482.3083367000394	0.4035276630434103	0.665435457797762	0.036050335057530594	0.34970904315320606	0.05329095810950059	0.019245094239784988	0.0384048674084397	1.1837165691939687E-4	1.1603902204826062	5.552810333025938E-5	2.8091068612787248E-8	1.5067477648317986	-1188.1916852111135	48.921597191769955	225.20226900293625	670.0074786124369	1426.0883042462929	1308.0238006200157	379.9631132487647	54	4	20	27	58	7
24250000	-46956.95116097054	-45423.22084516549	-1533.7303158050522	-45423.22084516549	511.7110739653831	0.4035276630434103	0.665435457797762	0.0389495252009426	0.34970904315320606	0.05329095810950059	0.023122910427280943	0.043542731618093945	1.2033224530458059E-4	1.2201507292736717	5.43542452536058E-5	3.515746171904127E-8	1.6539740060578096	-1209.2494938640846	72.00756520449623	244.05000677989412	602.252734122068	1892.32110123941	2123.35677064	872.3953891953352	57	1	18	48	18	28
24255000	-46963.88324401469	-45420.10431204626	-1543.7789319684302	-45420.10431204626	499.3421533828116	0.4373067919833576	0.7625870530060711	0.0389495252009426	0.3745070194474111	0.05728476199604072	0.023122910427280943	0.043542731618093945	1.1841433019619848E-4	1.2894529409518551	5.205230473742587E-5	3.6973547273967634E-8	1.7672902406855975	-1225.393672358086	89.74297732094264	211.45986417574196	777.6482142354298	1158.6750394931425	2397.2410555724377	1284.57300826777	57	1	15	31	25	41
24260000	-46931.144822244314	-45421.18121494079	-1509.963607303518	-45421.18121494079	503.3473691176617	0.42529860089272353	0.7625870530060711	0.0389495252009426	0.33827155746114246	0.05320616977118411	0.023122910427280943	0.043542731618093945	1.1584437932464758E-4	1.313430525725011	5.198890781649465E-5	2.008633671675408E-8	1.5569179797412993	-1231.775640788918	114.16662122941877	246.7718689823712	789.8972889664033	1063.620337906671	1634.268152119182	1014.5705983722057	52	5	17	19	36	41
24265000	-46927.56813934412	-45408.96999474556	-1518.5981445985565	-45408.96999474556	507.60631863162877	0.42529860089272353	0.7625870530060711	0.04589786054541515	0.36809335374562985	0.05019545926051252	0.019885173087846805	0.04553067299763862	1.155781192203728E-4	1.3138616840657171	5.1075074059317755E-5	2.2778527245351007E-8	1.5853539848665088	-1226.7288129576334	107.41599439281248	332.41600842232975	1079.4391855609356	1895.2199879964005	1059.7647928520826	699.3411166935848	55	6	13	60	23	13
24270000	-46918.85354714756	-45406.28179952429	-1512.571747623273	-45406.28179952429	520.2490843010812	0.42529860089272353	0.7625870530060711	0.030054073880467966	0.3614152726153283	0.058330772926849475	0.022121831732071273	0.0426055222636564	1.1647206027649142E-4	1.2942558683813834	4.960410491344301E-5	3.129640172079755E-8	1.7948087425538053	-1222.13864158549	92.83001246432354	518.8532148380717	1263.0349128447135	2095.8237657003547	1211.6623760096325	303.0953122104012	63	2	43	17	34	11
24275000	-46922.71020756835	-45432.30917206591	-1490.401035502444	-45432.30917206591	544.8551026557974	0.41981448057444726	0.7625870530060711	0.033843743634365424	0.3676191621270541	0.05684318331357922	0.022121831732071273	0.04623788531980151	1.2711398786644288E-4	1.3858631127539525	5.373914770654886E-5	6.17437389911111E-8	2.3057545093468454	-1216.698546789808	96.17048537758153	188.2101253686279	933.0906790113372	2279.784912200891	1024.2908035690857	206.4576657392364	51	14	34	26	34	11
24280000	-46908.69963594984	-45412.14074767759	-1496.5588882722436	-45412.14074767759	526.0207570873448	0.41981448057444726	0.7177750662697967	0.033843743634365424	0.31673587166608475	0.05684318331357922	0.022121831732071273	0.04623788531980151	1.1492513128545911E-4	1.2684608879098238	5.2098316344107236E-5	2.3559826000334665E-8	1.680602694541732	-1218.566532824311	95.54540126379084	276.3993543895886	868.5385922373598	1753.081256632153	935.3732607923677	230.22863204827902	55	7	29	36	31	12
24285000	-46923.050012447486	-45398.6316370481	-1524.4183753993848	-45398.6316370481	507.1312297665982	0.4160338407648866	0.7177750662697967	0.033843743634365424	0.31673587166608475	0.05684318331357922	0.022121831732071273	0.03633431738847011	1.1124620831847632E-4	1.289003584214253	5.1368029808168134E-5	2.4715121871862182E-8	1.6629766794847705	-1227.4905737445051	121.28700569952765	716.5450250485891	1635.1081721771857	2947.1956006233227	1694.6707831842893	225.40668557907713	57	17	34	13	37	12
24290000	-46932.714319273415	-45404.77555433376	-1527.938764939649	-45404.77555433376	537.9355797223911	0.36881781657073226	0.6692544313501547	0.034700139110818394	0.31673587166608475	0.05684318331357922	0.022121831732071273	0.03633431738847011	1.1224899410664893E-4	1.282912564353194	5.16927754120303E-5	2.6112591162876332E-8	1.6539576420814623	-1221.3461045067822	92.67543617423439	698.1792501830791	2246.0914912575377	1310.9246408336562	2139.197562333639	556.8133761890689	57	40	39	19	2	13
24295000	-46958.81425051488	-45398.96665453778	-1559.8475959770997	-45398.96665453778	527.6303198963938	0.36881781657073226	0.6545399552713825	0.041111720863401126	0.3218759714183983	0.05684318331357922	0.024206654082503543	0.04006349429056733	1.1828553153912224E-4	1.2411095736455922	5.508692534908799E-5	3.716288242527601E-8	1.6991545632349774	-1224.7071532414932	103.35200487528132	785.4287881899417	1785.4043374873663	1424.532059042553	280.14055678128557	105.29121008567087	56	43	42	13	10	6
24300000	-46940.499816318166	-45396.75956931455	-1543.740247003618	-45396.75956931455	504.0874273664203	0.3683140859483244	0.5979060358312507	0.041111720863401126	0.3218759714183983	0.05684318331357922	0.022145592783029827	0.03995028776640026	1.1075341968745336E-4	1.2405621500044124	5.2298845698084925E-5	2.773978824998973E-8	1.6164378845108385	-1212.626688411585	88.10961071751926	754.4117280138111	2149.68574328778	1026.006080793412	1013.001421638676	232.29178957176637	59	39	30	28	6	8
24305000	-46942.34677868095	-45388.63456788442	-1553.7122107965224	-45388.63456788442	532.9155703866264	0.36856826729730496	0.6676676772904719	0.041111720863401126	0.3402953948016742	0.04956524215407019	0.02223435568863509	0.03995028776640026	1.227189071238261E-4	1.2736197085403405	5.568909820815082E-5	2.730917260151549E-8	1.4243118006961806	-1207.147288670323	90.97558299591081	808.8826388041423	1615.8957971336897	1463.6333394059254	770.5646859052558	110.024111062617	60	25	34	38	7	6
24310000	-46923.49645405981	-45398.16067380984	-1525.335780249968	-45398.16067380984	488.45972132220965	0.377336374752803	0.6895368513787231	0.041111720863401126	0.3479277266197655	0.0568960547156699	0.02033052209121011	0.034115748675190974	1.1896064294387228E-4	1.2662888303146487	5.5034074907900495E-5	2.1409324715649694E-8	1.3917129986629382	-1207.2935938519267	83.3542747888317	328.03782902912593	565.6437653503323	1471.533022802452	427.74550098698006	1004.5514912235941	58	3	13	86	9	1
24315000	-46926.848963296616	-45390.87137329794	-1535.9775899986755	-45390.87137329794	583.2260142454094	0.4067194342579297	0.6814993813823975	0.033072370642590325	0.34221182638886344	0.0568960547156699	0.02033052209121011	0.03987765341368102	1.1497113756538966E-4	1.2598566297038956	5.245493647207555E-5	2.9154733571790064E-8	1.562296149601128	-1208.6690164639278	85.97403627847966	237.72156578342566	566.6755067479488	1574.5383943612553	1607.0123193777276	546.880082948781	57	2	4	73	20	14
24320000	-46942.19988409236	-45395.601749030626	-1546.598135061738	-45395.601749030626	507.8024355944365	0.40340035014875913	0.6814993813823975	0.02875204122199239	0.34221182638886344	0.0568960547156699	0.023367203770034792	0.03987765341368102	1.2074573301505589E-4	1.282100333635483	5.659632754007012E-5	4.159721310101368E-8	1.6564889565998526	-1192.2512097637602	70.78005181683807	353.83029430327446	749.3253450650558	1828.367852942731	777.5527690833917	176.82965183177046	58	3	39	44	17	9
24325000	-46938.15579856387	-45400.70719593841	-1537.4486026254613	-45400.70719593841	505.9008264856446	0.4218394610491157	0.7977396161958404	0.043393818236994834	0.34276539901067526	0.049443849154195085	0.026087523276585284	0.036771308502157776	1.222572720052318E-4	1.3817577046739917	5.531661823401802E-5	3.3478785924569965E-8	1.5895150274235945	-1203.3408122316002	96.36077619514776	435.7776381416104	935.8089213837139	1467.7617409708178	1373.423092057972	212.5120905719805	59	9	16	69	8	9
24330000	-46950.30124948486	-45406.950280298544	-1543.3509691863126	-45406.950280298544	504.81147706495204	0.4380448807055201	0.8078413934094538	0.035053405689065016	0.34276539901067526	0.049443849154195085	0.01675285684207502	0.036771308502157776	1.2005648977270326E-4	1.3234588348726501	5.6494461494748264E-5	3.863966061476426E-8	1.6697423342400495	-1199.8403756780676	92.83593082411981	527.4569874403787	1535.6063912900513	1288.7906804205932	875.0430759356939	257.85927915295514	58	11	20	62	9	10
24335000	-46898.038170305634	-45394.50202346236	-1503.5361468432723	-45394.50202346236	522.9278617674466	0.4380448807055201	0.8078413934094538	0.035053405689065016	0.3468676002668308	0.049443849154195085	0.023522342848792385	0.04672382705873212	1.2441071683704804E-4	1.4115575612531628	5.719407477876342E-5	2.011850951748235E-8	1.4586381919965388	-1216.543814585902	108.5074296286198	441.68440744857105	1512.303480923073	1335.3116937439363	1144.5056133166802	168.56092246697153	56	4	32	36	35	7
24340000	-46897.32263045887	-45394.84166651376	-1502.480963945106	-45394.84166651376	457.89924939169623	0.43075765669238136	0.8078413934094538	0.035053405689065016	0.3404051952206676	0.05085354756351364	0.023522342848792385	0.04085894119081137	1.2375528468020505E-4	1.3531574700589752	5.494168821053703E-5	2.318359797332531E-8	1.5337796469255327	-1212.533338512299	89.97424025394784	333.6347262827913	1166.6133640855269	1436.3917064813668	872.5019212155192	124.14904364195375	58	1	56	30	17	8
24345000	-46878.13904287593	-45394.60212510609	-1483.5369177698453	-45394.60212510609	503.0368175384553	0.43075765669238136	0.7337964573147643	0.035053405689065016	0.3404051952206676	0.054255564581626434	0.023522342848792385	0.04085894119081137	1.2798566637268102E-4	1.399260086287071	5.68645126614145E-5	2.192955542296572E-8	1.5307819475682414	-1211.0397922193647	90.45217349082449	423.1784342928054	1134.446406401236	1544.7458965409357	469.70462075636647	111.25136863197088	58	4	57	42	6	3
24350000	-46912.63894843982	-45420.13403516748	-1492.5049132723352	-45420.13403516748	459.2931619768161	0.43075765669238136	0.8282629561653998	0.038977801190615245	0.3404051952206676	0.047956694487631187	0.023522342848792385	0.04085894119081137	1.2563057213963E-4	1.3591914837490435	5.619799843754376E-5	4.8003777626029236E-8	2.0395400500756296	-1210.121516631199	68.48911944715204	284.00715464554537	1053.22343932366	1624.7576846272539	1519.5742863112841	152.1566576369174	59	3	61	26	12	9
24355000	-46933.81213797668	-45419.15792441005	-1514.6542135666296	-45419.15792441005	540.6684285560298	0.4367937707877884	0.8282629561653998	0.038250149876020705	0.32469219364690355	0.04493972570944017	0.024214985474109055	0.04085894119081137	1.2304862371197452E-4	1.3126924687348118	5.457330742037205E-5	3.1398370060198916E-8	1.6857084181704263	-1217.2604677817544	119.32539548463187	372.72191513648323	1598.924215992455	1490.5610001676846	505.98404319188205	324.3063541026843	57	5	78	17	4	9
24360000	-46915.391932637795	-45389.0078421962	-1526.3840904415952	-45389.0078421962	492.8354985588276	0.4369750085459061	0.8282629561653998	0.04065459304240141	0.34050395983440973	0.04493972570944017	0.021349806464281897	0.03898539923209777	1.2374017313619308E-4	1.4536183501002065	5.6323382401421376E-5	3.9126839930939245E-8	1.7245675978924062	-1203.277746855632	68.26971647491617	437.18118481207887	1356.6349122063425	2005.1252048228248	472.42693538394815	628.6028347482829	61	6	40	38	4	21
24365000	-46898.31280148947	-45393.484769811854	-1504.8280316776118	-45393.484769811854	485.2272930620299	0.4609987968476647	1.0263290030949084	0.0415414449590706	0.34050395983440973	0.048743588094373846	0.022830353755757805	0.03898539923209777	1.2570422660950894E-4	1.4073781796084857	5.6740834272216125E-5	6.715856138555603E-8	2.2319643464631773	-1197.8340622882251	87.16579198464808	469.2894294708178	1258.8795549225476	2464.7253167736358	1515.7370814575456	220.89550649281844	62	5	51	2	39	11
24370000	-46920.99436314191	-45407.0533952478	-1513.94096789411	-45407.0533952478	521.5023509699155	0.4609987968476647	1.0263290030949084	0.03681902206964041	0.34050395983440973	0.05822073849096508	0.022830353755757805	0.03898539923209777	1.2338960488134345E-4	1.508781685112118	5.619996739977071E-5	3.7048138683089614E-8	1.7508352117340038	-1206.5151795658567	95.77173612543139	398.6672385973563	1316.1811213671945	1161.225678857137	1237.0115838222553	284.18297025989494	61	1	79	17	2	10
24375000	-46900.647764480884	-45418.25399010151	-1482.3937743793738	-45418.25399010151	449.15779712809825	0.4507232002864497	1.0263290030949084	0.03681902206964041	0.34050395983440973	0.04914924099728082	0.022830353755757805	0.038135277548031345	1.2628826212381488E-4	1.355111649796357	5.839594658696572E-5	4.2568522281644135E-8	1.9170052716005972	-1195.8633608321195	68.86041342278527	389.3518893477823	1422.763123386839	1124.0504111189869	193.84341565631678	115.6219354874539	61	3	76	18	11	1
24380000	-46915.078280949645	-45418.22657044578	-1496.8517105038652	-45418.22657044578	412.76699054941565	0.48135551402746213	1.0263290030949084	0.03681902206964041	0.34050395983440973	0.04952483388398136	0.024303408251649214	0.038135277548031345	1.2832458757874342E-4	1.4714971322224464	5.8640214661091515E-5	5.7852092269244375E-8	2.0986543729349285	-1210.9546640901954	106.73594390597925	408.11184908277596	1494.8657136933823	1341.4931368360774	647.0911622298432	165.52511173288215	59	4	76	14	6	11
24385000	-46912.71363418638	-45418.52458438711	-1494.1890497992742	-45418.52458438711	448.45428715171505	0.47108598369747556	1.0263290030949084	0.03569382735750459	0.3461918665564731	0.049446529154679286	0.024013218288693766	0.038135277548031345	1.3112025599673025E-4	1.408918306286633	5.894514033929497E-5	7.715369948599172E-8	2.421861982108893	-1207.5634445310905	85.4600286556634	512.0683199238589	1491.6033278419816	544.088410470229	347.67410140897414	191.6267801717333	59	9	79	12	6	5
24390000	-46905.829434988045	-45430.93149023459	-1474.897944753458	-45430.93149023459	424.19319215613694	0.4722975185823551	1.0263290030949084	0.036812675930216546	0.3461918665564731	0.049446529154679286	0.019538368201348955	0.043959759024586716	1.2905769480807609E-4	1.4686803644574378	5.769187950892034E-5	3.26511658980741E-8	1.7211339638857255	-1209.465255480008	101.35490025471759	354.22072834960784	1542.367122382794	1419.9604371110966	954.9207058529018	1351.9480930910302	60	10	76	1	22	1
24395000	-46915.76112190036	-45426.07181068865	-1489.6893112117077	-45426.07181068865	483.71432393459446	0.4722975185823551	0.9617971082288121	0.04087120223658931	0.3461918665564731	0.049446529154679286	0.02389680035613592	0.04850221454021704	1.2228303711933364E-4	1.4082080583649026	5.37614493636187E-5	3.292600726055403E-8	1.825676985150531	-1219.409780497624	95.05226969828223	519.4465626188987	1630.8500603988152	1150.1379619771785	594.3333498297097	542.6522055497496	62	15	51	38	3	1
24400000	-46873.08674130857	-45420.35209978778	-1452.734641520793	-45420.35209978778	462.4972269505131	0.4722975185823551	0.9617971082288121	0.03804174467921463	0.36516653648604147	0.05897555649110401	0.018390364918697697	0.045192399265106355	1.2989605898657228E-4	1.426587114201174	5.7311312898829345E-5	1.606027032588206E-8	1.451633996898949	-1213.0296242957659	91.50843811395914	475.15678348723213	1293.8755654706486	2410.316606839048	1011.369667907183	132.10714104155926	61	1	49	29	26	4
24405000	-46895.25748086665	-45409.61483547001	-1485.6426453966367	-45409.61483547001	525.1440190017148	0.4651721674913953	0.9617971082288121	0.03804174467921463	0.36516653648604147	0.05897555649110401	0.019124650970091743	0.04351002566975231	1.2247872714283987E-4	1.4144291863591598	5.71979133821438E-5	2.859488873449903E-8	1.7460493195547417	-1207.886902448113	79.44537254515113	313.0990643707639	1102.8247990028449	1827.738802034799	420.61588242847574	123.10771875612497	55	7	30	53	21	4
24410000	-46908.266169820075	-45406.20652949263	-1502.0596403274465	-45406.20652949263	460.2830010024411	0.44738135021103936	0.9617971082288121	0.03804174467921463	0.36516653648604147	0.05897555649110401	0.02215917862885862	0.04351002566975231	1.2246966114215602E-4	1.39743761659482	5.768112246712903E-5	2.2709595922986004E-8	1.50564083744703	-1213.8496290603293	109.45387214086468	474.3237232417416	881.0670101177628	1921.5659392780897	858.6435035709515	702.8168609104035	57	15	22	58	2	16
24415000	-46930.464959187164	-45415.547338694	-1514.9176204931614	-45415.547338694	467.87092082016	0.44738135021103936	0.9857707727662947	0.03804174467921463	0.33956820320803055	0.05897555649110401	0.02215917862885862	0.03954636010567903	1.225163180478467E-4	1.4358115196731065	6.0027923575155745E-5	4.273577850889626E-8	1.8296909196360256	-1203.4662659888888	73.887255680613	375.68058381084035	840.1519840811959	1577.8533908690003	584.2624327705365	673.1821563093253	52	13	33	47	24	1
24420000	-46907.559020585344	-45418.38116095209	-1489.177859633255	-45418.38116095209	506.21340748776515	0.44738135021103936	0.8449093602019747	0.03965076417651756	0.33956820320803055	0.05583848183074089	0.02215917862885862	0.04187329384860952	1.1405867362842782E-4	1.4082572992963776	5.712239799948982E-5	2.3722924967868847E-8	1.6776018346130432	-1205.8937860055273	78.7484281001551	363.09283381298667	1638.7182659356336	1599.225919948041	574.6500369634081	348.3535167461895	55	18	21	57	4	15
24425000	-46933.865435569794	-45423.482138591666	-1510.3832969781322	-45423.482138591666	483.3692399247634	0.44738135021103936	0.8991050137947739	0.03965076417651756	0.3354254961604003	0.05583848183074089	0.02215917862885862	0.04187329384860952	1.2209418894912376E-4	1.4429274638278313	6.009249358345482E-5	3.266672401452447E-8	1.6113443334146744	-1200.5335105189251	94.46133537724573	492.12130051217713	865.8097831730188	1608.799818182198	654.6644183837474	320.4583875332124	56	15	15	70	1	13
24430000	-46922.95426413501	-45406.146341042826	-1516.8079230921867	-45406.146341042826	592.346723142968	0.4415472814878966	0.8273692784025812	0.03794950968642622	0.3598026327125805	0.05583848183074089	0.02185485493864898	0.04152335438834105	1.1811149210583715E-4	1.3945511601519762	5.7093548659234145E-5	3.346800553132847E-8	1.669255465252236	-1205.9303036677156	81.31669133919034	204.30279598519752	557.8992688486699	1890.0312179977066	876.4782296623986	481.1528554933063	53	2	15	58	17	25
24435000	-46933.50604442803	-45422.43483665755	-1511.0712077704798	-45422.43483665755	576.8411344110577	0.4415472814878966	0.8273692784025812	0.03794950968642622	0.34744270950141337	0.05198674621303619	0.02185485493864898	0.04152335438834105	1.1896954304685593E-4	1.2564163246833724	5.60442246688858E-5	1.5549757856571556E-8	1.2697946322956488	-1206.5492900022073	85.9777429076252	158.93987167362175	535.2558358984937	1539.236134255206	728.5869775936857	146.4303796830131	58	1	13	77	16	5
24440000	-46912.881867263546	-45398.12672418323	-1514.7551430803146	-45398.12672418323	673.2607698782197	0.4415472814878966	0.8273692784025812	0.03745168208634332	0.34744270950141337	0.053887165151630105	0.0204170712866697	0.04122813160257622	1.1586707815459736E-4	1.315110235809184	5.4494957232117875E-5	2.0318770795277432E-8	1.505701913537969	-1224.2250643972936	81.1499102690052	320.6397462351233	663.4155197695547	1497.288320470946	600.4286776642323	475.6248100597925	52	5	11	72	28	2
24445000	-46914.60598413823	-45405.88689234656	-1508.7190917916662	-45405.88689234656	621.8490748946627	0.4262174146548304	0.8273692784025812	0.03745168208634332	0.33946360663459496	0.053887165151630105	0.0204170712866697	0.04122813160257622	1.1891032902750198E-4	1.302115167666332	5.57951593901213E-5	2.349956910960397E-8	1.5467927932054788	-1218.0186339330965	74.43399178965842	211.92571815226498	534.3645451887425	1555.3627516970953	948.41999389203	338.13598185367	56	1	20	59	28	6
24450000	-46920.1588424005	-45405.04642822356	-1515.1124141769417	-45405.04642822356	531.3643543994677	0.4262174146548304	0.8356234556616315	0.041617310300632725	0.34115903539125086	0.050656929576595296	0.0204170712866697	0.04122813160257622	1.1778629740072242E-4	1.2834924765209321	5.9244688357280645E-5	3.246242866287742E-8	1.733307944868014	-1211.7486558072676	81.67716295009735	155.58977108885878	471.5058137345591	1516.6655386865043	1207.956661716245	521.6565335174114	47	16	3	71	17	16
24455000	-46918.7362687446	-45415.307690564696	-1503.4285781799026	-45415.307690564696	547.261291292778	0.4523885416690675	0.8581292268053189	0.041617310300632725	0.34115903539125086	0.050656929576595296	0.0204170712866697	0.03854894542305155	1.1343206387010885E-4	1.3207729152200653	5.471339703678146E-5	2.604002800173655E-8	1.7461492459636418	-1232.598328385278	156.02189186194505	209.8454983861902	1074.444002486016	1458.0317152242374	858.5457661274387	348.76345253434545	47	17	7	52	38	9
24460000	-46900.494730205115	-45407.800122050714	-1492.6946081544038	-45407.800122050714	568.0523039057293	0.4523885416690675	0.9964526618691745	0.041617310300632725	0.3516475384265793	0.06242715554411898	0.024043520080791612	0.036868019203632876	1.1751690603380047E-4	1.3884484692884804	5.523931994437011E-5	2.017201550264124E-8	1.6026693239313918	-1233.6778152765276	117.3114577748545	104.38920415248779	457.5771013334264	1411.6449633252985	1019.7058132363171	255.19763455525273	43	12	18	58	29	10
24465000	-46919.12887213923	-45400.73232062723	-1518.396551512001	-45400.73232062723	628.0220215978375	0.4523885416690675	0.8835227262386126	0.041617310300632725	0.3516475384265793	0.05806445524646133	0.019066096495570672	0.03932909151682114	1.1261096900926264E-4	1.2927184751377638	5.193442707516065E-5	2.9100850504716743E-8	1.7310136696421077	-1222.5660044719411	97.90696146272181	87.31279602041829	559.4867571568263	1985.1942787517855	1123.2149295549941	742.5791373917718	46	12	2	50	36	24
24470000	-46915.52735028681	-45392.08958153722	-1523.4377687495885	-45392.08958153722	589.9943376927507	0.4401040951571419	0.8948794262166445	0.033653293839781225	0.3516475384265793	0.05806445524646133	0.023883456711304537	0.03932909151682114	1.1525658841413114E-4	1.369478021700977	5.547577657310509E-5	3.1894137480904744E-8	1.7066820425414773	-1221.3331764462705	91.32700734039018	217.45834864771223	1012.2890709225634	1721.3281297288977	670.0550997512416	582.539726007086	53	8	18	53	29	9
24475000	-46909.968054952595	-45412.688101957436	-1497.2799529951556	-45412.688101957436	566.064539414382	0.4401040951571419	0.8267590723571977	0.0393506073646886	0.36081107538062485	0.05671996901952511	0.023883456711304537	0.04226949519045685	1.1526295779946993E-4	1.3778377474818804	5.618333686969262E-5	2.6291069834063985E-8	1.7767030668234574	-1221.5015914053367	93.36088094581166	203.44548666218614	976.7481490115207	1656.2648326950905	1166.0355426741592	377.45352200139416	58	1	10	49	37	15
24480000	-46908.80003319901	-45393.33620107413	-1515.463832124879	-45393.33620107413	532.9320455883977	0.44975718198146536	0.8267590723571977	0.0393506073646886	0.33968240657715576	0.05652620488428499	0.023883456711304537	0.03941375603196649	1.1238956734800465E-4	1.3236771274102073	5.628334923809109E-5	3.029682757178948E-8	1.7572979295123794	-1217.0525341900511	98.35053904869037	285.67245716061365	1268.61719899663	1555.433104182954	909.6577987798181	681.283019736345	55	5	16	51	24	19
24485000	-46930.40409734258	-45414.86838245249	-1515.5357148900853	-45414.86838245249	576.872520675939	0.44975718198146536	0.8267590723571977	0.045356249714381534	0.37383421603049705	0.05652620488428499	0.023883456711304537	0.046242074996731164	1.1290284792539262E-4	1.3276642243688184	5.641976436832157E-5	4.302235641765624E-8	1.9110177383196103	-1201.965226070893	69.14648795312223	78.70810128169488	257.733274129687	1520.0000404604314	775.453006282229	474.68474661748013	48	10	3	61	39	9
24490000	-46941.924229042714	-45406.61901734916	-1535.3052116935523	-45406.61901734916	569.8437068185029	0.44020821303217145	0.8267590723571977	0.038082310247326244	0.37383421603049705	0.05652620488428499	0.023883456711304537	0.04610920225049709	1.0735726780980621E-4	1.30975270276579	5.4368997190917404E-5	1.053410245925904E-7	2.675602358447686	-1191.212518601007	59.16173157114013	225.0851851853846	1108.6644322908542	1356.4461226816854	1209.3680134823794	662.0223530017631	60	2	10	62	33	3
24495000	-46930.51726790383	-45419.35706134583	-1511.1602065580028	-45419.35706134583	544.4824396419237	0.44020821303217145	0.8267590723571977	0.038082310247326244	0.37383421603049705	0.05652620488428499	0.0165232335429985	0.04610920225049709	1.1451868485442636E-4	1.3705960699358526	5.789010781135362E-5	4.541628485176614E-8	1.82460713627197	-1189.2010892727446	75.71342566147507	254.48066963483978	411.0912405427229	1174.242140572089	876.9871410466452	107.52339010683131	59	1	1	77	29	3
24500000	-46928.37262137703	-45400.54804422334	-1527.8245771536874	-45400.54804422334	528.9133927610202	0.44020821303217145	0.8267590723571977	0.038082310247326244	0.37383421603049705	0.05652620488428499	0.019679234339758035	0.04610920225049709	1.1189776820114749E-4	1.3920947313695775	5.735790262650992E-5	3.88424767047119E-8	1.7298594146266428	-1185.8587577601857	64.11737837653108	439.23664129912623	936.2205919093938	1117.7082743129658	564.5617450947929	300.48359854577905	59	11	14	77	7	2
24505000	-46944.1259146636	-45409.31088302114	-1534.8150316424592	-45409.31088302114	648.6922258709747	0.44020821303217145	0.8267590723571977	0.038082310247326244	0.3655880346493657	0.05652620488428499	0.019679234339758035	0.04610920225049709	1.1542219798443762E-4	1.3825861128481285	5.75557041667538E-5	3.9899637481464803E-8	1.6628158435595854	-1185.3866504768434	66.48172019023976	361.848013844192	607.702720428226	1470.425854604373	893.6127615611566	735.7299634281942	56	8	15	62	23	6
24510000	-46938.75145251626	-45419.87697424388	-1518.8744782723804	-45419.87697424388	583.1505863781035	0.4038822987654407	0.7462865180966809	0.03475341198108973	0.3655880346493657	0.05652620488428499	0.019679234339758035	0.044428061211453096	1.1747010303126383E-4	1.2849300795568783	5.7956532260487426E-5	3.1472094996002394E-8	1.6335243421496133	-1200.8909539394913	90.7662390054965	167.0905516036119	742.4078118177724	1461.4727726728734	1523.0049255328768	898.7005744716964	54	4	9	50	3	50
24515000	-46938.99659223345	-45427.742420644296	-1511.2541715891546	-45427.742420644296	633.4319156092909	0.4038822987654407	0.7462865180966809	0.04540823120701332	0.36564925133713183	0.05652620488428499	0.01780911106504659	0.03396077009712221	1.1165020688527718E-4	1.3313480945834433	5.5610930871852966E-5	4.4724504813599616E-8	1.9126240458693191	-1195.084448722391	89.7944713301702	165.651863174566	303.9144127304858	1021.639490224539	1378.1565555232278	812.9471279898381	57	1	9	28	49	26
24520000	-46950.50189735547	-45412.213101131194	-1538.2887962242764	-45412.213101131194	497.561405639738	0.42282953594453837	0.7462865180966809	0.03698086449823215	0.36564925133713183	0.05731829609516574	0.0265239809962219	0.03486009836644238	1.1239830975781161E-4	1.2868524959779963	6.104780335359685E-5	3.80991603776989E-8	1.6250247985610677	-1179.8734619274985	78.98832286733115	319.67414214554316	932.8125325141203	836.4143492266171	1348.6999377005316	787.3663493110195	59	7	6	3	70	25
24525000	-46944.75538661946	-45413.85410170124	-1530.901284918217	-45413.85410170124	522.4275984493698	0.41716068499573467	0.7462865180966809	0.038179068122600225	0.3458979999586058	0.05731829609516574	0.0265239809962219	0.04176623879719301	1.1232382563215183E-4	1.2611804842886882	5.976742680638974E-5	4.5695842056217686E-8	1.8145246087485367	-1178.6500316809015	81.82976170673398	121.84407787457924	550.5989510554615	1032.9347770775705	1090.0587687803413	629.1352992187451	59	2	4	36	45	24
24530000	-46969.05078624658	-45415.32008405695	-1553.730702189636	-45415.32008405695	455.7596046311835	0.4291153131853087	0.7462865180966809	0.038179068122600225	0.37952081334418447	0.06238609900034758	0.025520840946741556	0.04873184652908897	1.083218783947807E-4	1.1779184790964154	6.183961609322134E-5	2.608450261083272E-8	1.4610603942879954	-1187.9245948405292	85.29667222851519	408.4555670645399	607.6329701259261	1002.4498575505783	1041.498317242388	1028.3539714272451	62	3	4	33	40	28
24535000	-46956.51128647376	-45411.97079248181	-1544.5404939919515	-45411.97079248181	457.88990635746313	0.4301098639427602	0.7895607910040751	0.0337721504774302	0.3473489975065413	0.06238609900034758	0.02362259666330341	0.041031684627130596	1.1368773269996016E-4	1.2809489138450068	6.280883322517152E-5	3.460544094637906E-8	1.6005825307405444	-1178.8099565818238	72.73695669528394	805.7852319675605	1662.8406027883618	783.902828004462	1646.5397046314297	575.291631532691	63	6	7	33	28	33
24540000	-46974.64496617985	-45410.32855490012	-1564.316411279726	-45410.32855490012	500.0245904888674	0.4476527535337576	0.9190571098841717	0.03991414419909284	0.3473489975065413	0.05991409958402673	0.022068063112929658	0.041031684627130596	1.0760139496689124E-4	1.3130037497799139	5.812358072074108E-5	3.660279813982725E-8	1.670888509268749	-1194.38851726594	75.80622310383492	621.8019549066452	1412.558436878195	1317.3263068258734	1245.5557120615995	637.4958364029641	62	7	43	7	25	26
24545000	-46977.995031885395	-45399.76429934926	-1578.230732536132	-45399.76429934926	507.0828242048863	0.4476527535337576	0.8556665847185438	0.03991414419909284	0.36072780392333204	0.057767029612209995	0.022068063112929658	0.03895434160314571	1.0546377286879982E-4	1.2615453953898474	5.8295455897298506E-5	3.385602563005472E-8	1.625992102257423	-1201.1177812879448	76.71247995477535	323.0497346314099	1251.5583375931953	1974.4442512127184	867.7186309589304	673.5621607591448	60	9	75	3	8	15
24550000	-46982.84809061187	-45423.42777415717	-1559.420316454698	-45423.42777415717	454.8875364651033	0.4476527535337576	0.8630082361467891	0.03991414419909284	0.36224093408978064	0.057432597951758216	0.022068063112929658	0.03895434160314571	1.0950050719637246E-4	1.182528103608513	6.275679625262317E-5	3.8052920568613354E-8	1.7172948156007009	-1199.2441663791838	77.6036335120181	324.8816330683996	1046.627948923122	1090.9593196262913	1518.7137024565443	435.89386756659036	58	12	39	2	28	31
24555000	-46956.78949752468	-45420.74474852322	-1536.0447490014626	-45420.74474852322	430.68191298182796	0.4585102877759303	0.961975358036182	0.03991414419909284	0.35949929336087266	0.057432597951758216	0.022068063112929658	0.03664843154187472	1.072024721161859E-4	1.1735040949701478	6.347269088761289E-5	2.188421717107E-8	1.4131788619922843	-1180.0790695067706	82.496989403493	110.01666019224844	537.1023454280416	729.0851375883371	1654.0133170791805	384.0427461170364	58	2	18	25	32	35
24560000	-46916.24449452666	-45411.296181901795	-1504.9483126248633	-45411.296181901795	421.6727266686225	0.4585102877759303	0.961975358036182	0.03416657290032779	0.3343534908183488	0.05338977203572566	0.021999724289411705	0.03664843154187472	1.1659381662116574E-4	1.2574628664800993	6.493167669886622E-5	4.372654621776624E-8	1.7877786752089526	-1167.8165751082156	80.15767251006406	304.19702701973307	775.0513968130678	1078.2412952976401	1906.3125783904186	485.8169520844346	59	5	34	7	30	35
24565000	-46943.26059629227	-45390.10922055219	-1553.1513757400776	-45390.10922055219	432.56761748714	0.4585102877759303	0.892669087614729	0.039705203977673624	0.37666930744028615	0.0627182167623267	0.021999724289411705	0.04354756324185091	1.1331566965845714E-4	1.367520954886786	6.301448775916931E-5	1.0008642557852303E-7	2.3879909778996713	-1176.2477762277288	62.942693488089965	190.21912632054324	701.1325512401436	1665.0279549784163	2559.708892038109	502.5972754179879	61	1	29	14	23	42
24570000	-46948.532987723185	-45417.884430726706	-1530.6485569964784	-45417.884430726706	411.8659306192408	0.4643907340355206	0.9168908228783598	0.039705203977673624	0.37666930744028615	0.062330400403598205	0.022457869473267774	0.04354756324185091	1.0891205724410119E-4	1.2019288464926188	6.188843235236283E-5	3.2216380451011485E-8	1.686948727787732	-1191.1661216791174	71.89149721261049	239.92752583359078	843.1665448228963	3058.228925207524	2155.0545220856675	827.409170843429	57	5	37	10	21	40
24575000	-46971.89632439677	-45427.74878202629	-1544.147542370476	-45427.74878202629	394.4404822585028	0.4643907340355206	0.9168908228783598	0.038511736514837615	0.36057452252101885	0.04937071059966954	0.015927860922687973	0.0438297801761455	1.1433473271292082E-4	1.2959274340290465	6.550507680775786E-5	3.7369698889549454E-8	1.543419073326805	-1164.217094762908	72.9752486809579	269.319610532557	779.8072294019111	2665.1422442355374	2642.5308826817027	547.4217710066495	60	1	43	22	6	38
24580000	-46961.18919631692	-45428.48326840965	-1532.7059279072744	-45428.48326840965	387.9702520565042	0.43948385381364286	0.9524142254209291	0.038511736514837615	0.36057452252101885	0.053073881938182035	0.026691473558901956	0.035226410287765464	1.1484944488506805E-4	1.1973045573611472	6.40701890305606E-5	5.995055346728997E-8	1.8619226421116044	-1164.3044550631719	52.44845805772892	234.6662910046093	970.7403071975589	2351.6582983409903	549.9959778791568	476.1857635262165	60	1	45	27	19	18
24585000	-46932.13258587091	-45425.189407669546	-1506.9431782013635	-45425.189407669546	385.47225908996046	0.45841895821464185	0.8047615171571373	0.038511736514837615	0.36057452252101885	0.053073881938182035	0.022053260384874564	0.040071568036074534	1.2176443593292085E-4	1.299867595896024	6.373106939509545E-5	5.3822637165910195E-8	1.861588272607227	-1169.6141354232097	69.56350498618026	243.0552457143041	923.3245070651195	2518.897833022522	527.7363554107272	884.7181068520254	60	3	42	20	4	41
24590000	-46942.961205358166	-45410.96114466477	-1532.0000606933947	-45410.96114466477	381.2228011497492	0.4553472449883568	0.9179972574283326	0.038511736514837615	0.36057452252101885	0.053073881938182035	0.022053260384874564	0.040071568036074534	1.17756989712412E-4	1.3296952926128658	6.516175036074448E-5	8.32096420653325E-8	2.143861721189977	-1179.7465442004113	84.72960892110521	222.58788139355832	1028.9124776684775	1289.808049533922	2785.3620677382733	489.9925907139002	58	5	35	18	14	40
24595000	-46962.13404228505	-45412.11621440673	-1550.0178278783198	-45412.11621440673	376.54688680491796	0.4458279281984683	0.9179972574283326	0.038511736514837615	0.36057452252101885	0.053073881938182035	0.02114967910139127	0.039111692347141506	1.1269603537745758E-4	1.2281573452507841	6.448143674569597E-5	5.678644702956432E-8	1.9426129531330285	-1183.5260937597645	83.28650902796612	247.15553699084376	978.1386101010786	1276.8980928241058	654.607113843519	876.0231261913129	57	6	38	27	5	37
24600000	-46996.03931073096	-45444.85872439782	-1551.1805863331374	-45444.85872439782	374.13814910063326	0.4458279281984683	0.8268041995312576	0.030065213082112945	0.36263116820543434	0.060996818344416275	0.021739827880447597	0.039111692347141506	1.065091969201423E-4	1.2566645301929196	6.202857007110164E-5	2.9429973421049954E-8	1.5644576315117837	-1188.3604963203497	86.2994342017525	411.3925045956991	970.3217634908347	754.4124714435455	2212.114748243309	693.1902975029606	60	6	27	7	33	37
24605000	-46975.27749915315	-45436.188950303556	-1539.088548849594	-45436.188950303556	434.21096072057117	0.4458279281984683	0.8728674301889767	0.04446941570504612	0.3617354407301456	0.06696886559353747	0.021739827880447597	0.039111692347141506	1.1213464383005494E-4	1.2099731761427142	6.497297725535121E-5	4.97742844554193E-8	1.9178477632867008	-1184.4009275931433	88.91960898147018	494.9207695180831	808.3788310561869	1948.7851239228187	2654.2327972030535	587.3183348413396	59	2	43	18	4	44
24610000	-46952.87076660407	-45423.680100661775	-1529.1906659422957	-45423.680100661775	382.83979038346195	0.4477571356426927	0.8791005136164363	0.03621379530830579	0.3617354407301456	0.06696886559353747	0.021739827880447597	0.039111692347141506	1.0980729374993192E-4	1.2111481253514251	6.502911373010135E-5	3.2089535829119946E-8	1.6728171997529302	-1184.1795110468358	94.49286467205593	113.76970264054685	591.3181291786914	1936.7938642762745	773.1611666442494	636.6674123292933	46	13	50	26	11	24
24615000	-46954.13724419583	-45427.36398386866	-1526.7732603271722	-45427.36398386866	400.236489409119	0.46085417475680013	0.9707338928360975	0.037722473121946355	0.3632590938898632	0.06696886559353747	0.02226353104237281	0.04060765205319393	1.2047515714568954E-4	1.2198956996137642	6.84160820776683E-5	4.7023577394775996E-8	1.748545934561337	-1173.9548432064037	76.71335148631579	333.77314947125075	762.7680344821254	1512.3089366225538	553.6631549487927	435.50721067505657	57	11	40	29	8	25
24620000	-46937.627068991664	-45409.449218368	-1528.1778506236653	-45409.449218368	377.38027345812924	0.45665338025059304	0.9707338928360975	0.037162808673840884	0.3632590938898632	0.06317303905064922	0.02093404491084113	0.04060765205319393	1.2541369596262848E-4	1.256743095924862	7.041540366276288E-5	5.3035992708698044E-8	1.808510181146814	-1180.4866964940893	78.99876014717854	352.0624254422087	943.2951432880643	1250.4147294714364	529.4449087686304	146.88195069214677	53	30	15	38	32	2
24625000	-46943.67269835848	-45415.229567469374	-1528.4431308891062	-45415.229567469374	378.909495627174	0.4621296467909836	0.9707338928360975	0.037162808673840884	0.3632590938898632	0.06317303905064922	0.02417804906079975	0.043234850222236866	1.22610989406042E-4	1.2848102160408352	6.798394459020021E-5	4.49568405105427E-8	1.6877026843839509	-1163.7767330110719	75.0151380321726	280.0529955377621	1015.2414907020185	2025.2362201381018	492.3573045532671	129.99649996653437	57	19	23	27	40	4
24630000	-46957.19280917463	-45403.8352814696	-1553.3575277050352	-45403.8352814696	371.19263217163166	0.4621296467909836	0.9767706461876178	0.03445490940443334	0.34895659220597497	0.046102452067572054	0.021019380204015104	0.043234850222236866	1.1908522245393319E-4	1.1929988410191619	6.809965519757424E-5	3.845997879119606E-8	1.5852862176082143	-1175.809228151164	78.7923402397257	221.10849268157673	892.9965997992385	1762.1056973427953	651.2778449772135	567.7039518548933	58	10	29	41	22	10
24635000	-46944.39933845915	-45393.6340773271	-1550.7652611320514	-45393.6340773271	375.27322574588567	0.4621296467909836	0.9190747393610713	0.04219791337550064	0.36111719991295005	0.06457950888901497	0.021019380204015104	0.043234850222236866	1.1618126256770638E-4	1.2689552480094217	6.560127837492687E-5	3.639186122836035E-8	1.5808047133601681	-1181.6775387772104	82.99071540255584	130.2103093127688	486.8359891098913	1215.7460403572238	851.6879278936125	596.2313801735772	59	4	15	57	10	25
24640000	-46945.29626508892	-45409.92710793463	-1535.3691571542859	-45409.92710793463	392.10059139287443	0.4290518864489648	0.768270787160412	0.04288283123937942	0.36111719991295005	0.05086867494347885	0.021019380204015104	0.045994851955621224	1.1669830207509835E-4	1.2245534993789287	6.295134179258524E-5	4.932007667425986E-8	1.879328230169353	-1187.0256336323805	81.42438466243082	204.16147166770438	717.3616374215342	1558.0781591157345	516.8827838291955	182.5704852119317	57	1	38	47	22	5
24645000	-46989.35500093656	-45419.527847334	-1569.8271536025554	-45419.527847334	392.46317034756686	0.4179753871363516	0.768270787160412	0.04288283123937942	0.39884781173164957	0.05966638319858675	0.019689426353212774	0.04250157832023393	1.136618238761915E-4	1.2153215495656284	6.387624847409061E-5	3.445600165508149E-8	1.5280434341556397	-1193.8993500668107	74.60378116394601	294.59079836562904	959.1890689467566	1611.4058494999072	793.295439410637	228.41402225302298	57	10	33	47	16	7
24650000	-46940.32018861766	-45407.42138635367	-1532.89880226399	-45407.42138635367	415.774913228573	0.4179753871363516	0.768270787160412	0.04288283123937942	0.32196834464836294	0.05274549669079724	0.019689426353212774	0.04169377242018525	1.1615364538940348E-4	1.2986122300370477	6.575425866851611E-5	4.517679319088156E-8	1.7480088132758462	-1183.5655417001353	82.77112146057952	325.0565185497071	1146.6862507542864	1231.971605152954	409.78406486963866	178.32393952750314	55	18	32	50	11	4
24655000	-46971.1428675878	-45431.24498585835	-1539.8978817294499	-45431.24498585835	378.6610724163928	0.43251334598038327	0.768270787160412	0.04288283123937942	0.32196834464836294	0.05274549669079724	0.019689426353212774	0.04169377242018525	1.1399075017383417E-4	1.175625217474566	6.60643766100806E-5	6.046455607878342E-8	2.048818906140735	-1189.3349650853643	86.84127834764983	187.46814637742546	1014.5845333565662	1263.4156717573787	514.0248076446853	132.17673280936245	57	10	33	33	34	3
24660000	-46948.84234836011	-45426.070297137485	-1522.7720512226228	-45426.070297137485	421.8051842031694	0.44281333775194065	0.885380689150565	0.03688020063487435	0.3434181524285125	0.05645105249596298	0.019960255385124897	0.041808058378686945	1.1352686331107512E-4	1.1776983658825269	6.527278709995139E-5	2.395743093910761E-8	1.452656138421402	-1190.8185927914226	113.80532656903088	325.4980579682256	952.9474162367021	1600.6519909478636	603.2985330441077	223.92526802062088	57	15	27	38	26	7
24665000	-46959.20155621071	-45426.31364340252	-1532.8879128081885	-45426.31364340252	417.4533962021018	0.44281333775194065	0.885380689150565	0.0389994348867318	0.3434181524285125	0.05645105249596298	0.021474195320984973	0.041808058378686945	1.1212344231476138E-4	1.2997687137733236	6.334057719047644E-5	2.241151167455322E-8	1.432328028589127	-1196.382287338343	101.30642295681754	306.57053166792133	1554.7385385332325	609.0778709077554	319.4234267645394	306.11464813854826	63	9	70	15	1	12
24670000	-46932.476507186046	-45423.83572553836	-1508.6407816476828	-45423.83572553836	394.63008687468385	0.44281333775194065	0.885380689150565	0.0389994348867318	0.35539500376164346	0.053492050669406724	0.021753427779577388	0.03885098106708256	1.1606829442814034E-4	1.2456355462071642	6.393406123221387E-5	2.346496222039643E-8	1.5008523107854337	-1197.8369853145691	112.23346182995392	349.4038979107453	1421.3970253623654	2336.8989306730987	852.1707484842581	50.00219705971437	59	12	62	5	28	4
24675000	-46962.46435325103	-45430.22016017286	-1532.2441930781692	-45430.22016017286	358.2143239998867	0.4319460424599696	0.8912560003710873	0.035219664061611	0.35539500376164346	0.053492050669406724	0.021753427779577388	0.03885098106708256	1.1087441350537708E-4	1.1935022151452916	6.241180436371589E-5	2.2793374986629017E-8	1.4440686312932753	-1194.9261852702618	98.14048025883729	326.88700488037875	1193.2917930049293	2081.71222810716	1341.9650970357175	288.8957850480447	56	12	30	8	48	16
24680000	-46975.053901539926	-45407.53181005345	-1567.5220914864758	-45407.53181005345	405.8497712157939	0.4319460424599696	0.7764019029852534	0.035219664061611	0.3619716297184566	0.053492050669406724	0.021753427779577388	0.042465066923947734	1.0619776517216666E-4	1.2113259114030992	6.121603491093058E-5	2.426616112316401E-8	1.4705140392612144	-1208.8696316994335	115.76450544115936	541.0894560270377	805.816251842511	1394.192956221114	1396.6070963775521	754.1365430191904	58	19	25	24	27	17
24685000	-46942.68958150323	-45393.632307358406	-1549.057274144827	-45393.632307358406	434.1222688861978	0.4319460424599696	0.7764019029852534	0.035219664061611	0.35450407769039927	0.053492050669406724	0.022139601327305018	0.037844532902039464	1.0570101701568778E-4	1.2252909733258186	6.0474892909953845E-5	1.754667486688744E-8	1.3449527596796915	-1210.9961427936316	120.8291567992668	255.10093649051257	911.6059397397843	1605.1697603327748	688.9381098628894	688.118914236083	65	3	28	43	28	3
24690000	-46942.39105243065	-45411.70636058792	-1530.6846918427236	-45411.70636058792	441.8260663446172	0.4319460424599696	0.7764019029852534	0.035219664061611	0.35450407769039927	0.05746702064123524	0.022139601327305018	0.04072626024856144	1.1633383843668614E-4	1.2174076839007348	6.496470400081581E-5	2.1498615420832232E-8	1.3742940950433038	-1201.3995397039487	103.26199542430925	313.7263476584788	865.9011380044268	1869.4648542586565	435.12631763907183	513.8183466833342	57	14	34	37	1	27
24695000	-46943.521053003125	-45398.088014929315	-1545.4330380738081	-45398.088014929315	485.73507129832075	0.4319460424599696	0.7602680381935034	0.035219664061611	0.35450407769039927	0.05746719140625957	0.01812358272534539	0.04072626024856144	1.1369236847032887E-4	1.2677962006939123	6.25743300329793E-5	2.4360086568007326E-8	1.4598641544861624	-1213.4477516404281	121.40170498822347	435.61843535576463	498.978000079808	1272.4405909952393	1891.3210095059737	446.32977439670987	50	12	11	45	28	24
24700000	-46934.652808675106	-45411.508314364335	-1523.1444943107683	-45411.508314364335	416.76609557629246	0.40697050240796695	0.7578094032211977	0.035219664061611	0.34122534590977033	0.053459971561230835	0.015214843277525822	0.04072626024856144	1.1097405396446374E-4	1.3605113645943354	6.118706759687249E-5	2.1618021603616482E-8	1.4778015943205043	-1199.5836731111192	83.23984388650487	285.93959294816335	962.7628875230915	2225.047073521894	535.3619569916636	163.90559907314545	48	14	46	38	21	3
24705000	-46905.90054545211	-45411.82897583027	-1494.0715696218385	-45411.82897583027	406.9322724677077	0.4258399461957936	0.758467481571763	0.03699097934682853	0.34122534590977033	0.053459971561230835	0.023367249583758153	0.03786688995243983	1.184622462427255E-4	1.3369875024826556	6.228385262713326E-5	1.5266360812032194E-8	1.3127305397611195	-1194.4025456579682	98.30087105535415	505.41468017573493	548.0744742133156	1701.0770097014736	1520.1149953130935	572.3653232484904	56	11	30	27	25	21
24710000	-46942.16963781031	-45430.20475856668	-1511.9648792436244	-45430.20475856668	413.6095613473145	0.42887413213426173	0.744528232058266	0.03699097934682853	0.34122534590977033	0.053459971561230835	0.025290285668529287	0.03411398827167072	1.190617051673198E-4	1.3199963907776378	6.161127437825883E-5	1.5987611293849006E-8	1.3048544342746335	-1207.014218612275	124.40678255869949	253.01429681387745	853.6665545044509	1817.7991414438	1052.7583729238338	344.8576468571438	46	14	39	37	28	6
24715000	-46969.51955161194	-45448.25130212718	-1521.2682494847643	-45448.25130212718	543.131778593146	0.42887413213426173	0.8311541482984552	0.03699097934682853	0.3581654879847204	0.05237555899874165	0.025636738615424082	0.0408786228630037	1.1418661666701313E-4	1.3099942425373499	5.697263998416948E-5	1.9309409060960054E-8	1.3905022750702538	-1207.4726765311393	76.14818683011018	138.76202706930047	497.812380034084	856.4908576454712	1491.3453306194529	456.24076811253406	46	8	8	45	43	20
24720000	-46917.92850413461	-45403.68756744577	-1514.240936688838	-45403.68756744577	480.3656218419047	0.4585863702318753	0.8528719468082353	0.03699097934682853	0.34905652755450567	0.05237555899874165	0.025636738615424082	0.0408786228630037	1.1845863795019424E-4	1.2670032414689416	5.921126120174747E-5	2.1316727831129094E-8	1.3966404897587184	-1198.4716567232933	92.85091394401584	75.45823717777647	210.73652614964234	802.3597709868377	1734.0869239805647	387.3948652538304	24	32	12	34	52	16
24725000	-46918.44651637096	-45407.24117021593	-1511.2053461550345	-45407.24117021593	466.700590078785	0.4585863702318753	0.8528719468082353	0.03699097934682853	0.34825158159049435	0.053920908988355346	0.025636738615424082	0.043638907851278504	1.1704398778219222E-4	1.3605038517453243	6.019511430806473E-5	2.30324720972831E-8	1.4941874461500664	-1201.826047154321	148.2333914964596	68.8006205378255	263.0312476530307	658.5583773231024	1591.7901946111062	576.2496444497244	27	25	15	32	56	15
24730000	-46926.82380218919	-45412.59142500805	-1514.2323771811384	-45412.59142500805	484.5797983662151	0.44452404030807235	0.844017316654032	0.03719094644532424	0.34825158159049435	0.053920908988355346	0.017593400564172187	0.043638907851278504	1.1557737344116774E-4	1.3040361649037258	6.0497262820024255E-5	1.6258011965749862E-8	1.3226637095032463	-1204.6408546162081	133.32747229252615	111.92911310918764	297.628178176456	635.3633167814743	1714.2736976674285	390.8454490892489	20	33	4	40	53	20
24735000	-46928.869084323844	-45414.031649719655	-1514.8374346041924	-45414.031649719655	440.63810638412406	0.44452404030807235	0.844017316654032	0.03716079925262695	0.34825158159049435	0.053920908988355346	0.026305500943305686	0.0434452098506702	1.1545367962059738E-4	1.2912065128328398	6.040010377469466E-5	9.164743737786979E-8	2.7268978581224803	-1206.548256131289	88.80672344874533	103.64716461860554	469.2547593067121	612.0756011791054	1782.498571408045	413.9925792520393	3	51	14	29	51	22
24740000	-46948.72006609477	-45414.91440565714	-1533.805660437634	-45414.91440565714	495.031872368643	0.44344424904647595	0.9161051760209062	0.03716079925262695	0.34825158159049435	0.05723148553102296	0.02320685432046122	0.038706820448184596	1.1243749922605653E-4	1.2865030432646478	5.9815472588029835E-5	7.712717503403304E-8	2.4050360054039515	-1211.5302813700239	272.1743696006251	142.55475394844103	272.33200268237954	436.30104757891934	1413.4614588327354	349.13064195513044	2	53	9	11	74	21
24745000	-46922.06237186131	-45420.62699553788	-1501.4353763234308	-45420.62699553788	472.79705432203167	0.47310924860716536	0.944079834016046	0.040635840038898356	0.33758757627833397	0.057033438894931496	0.02191522109937709	0.044229455009848595	1.077826517285422E-4	1.309748356019775	5.6229518271219574E-5	1.7334826371317863E-8	1.5213026155007188	-1218.5271754942498	135.208237535112	195.66171160534697	76.96932424011375	466.19844043436933	1460.059129642715	718.5306893677136	23	12	24	6	89	16
24750000	-46901.597299678644	-45399.38954872164	-1502.207750957003	-45399.38954872164	418.4973594327271	0.46331576772592664	0.944079834016046	0.040635840038898356	0.33915150669709454	0.057033438894931496	0.02191522109937709	0.038347634238796745	1.1152365753540314E-4	1.3069929201293218	5.712126079377032E-5	2.807827231222271E-8	1.7695551239255454	-1214.267954292839	37.135075646431766	92.43510128240197	176.51776468078754	474.09431938783655	1591.0873059630942	418.4955382563538	5	53	2	13	78	19
24755000	-46913.90436604611	-45404.71542810298	-1509.1889379431327	-45404.71542810298	405.1704561444563	0.4521476149365762	0.8221810696776178	0.040635840038898356	0.3771275253845101	0.057033438894931496	0.02177163601704411	0.045153823184210726	1.0710684900612423E-4	1.2672078677375713	5.618602884046E-5	3.009900933203795E-8	1.837481635069193	-1220.40496694487	102.43507627591543	102.56084366252304	188.23494739055815	735.2012404443084	1303.2182371939277	329.38247311585735	6	49	5	9	85	16
24760000	-46918.38820801967	-45409.45544668049	-1508.9327613391765	-45409.45544668049	437.0028635470915	0.4521476149365762	0.8970031882647869	0.04221925952738963	0.3771275253845101	0.057033438894931496	0.024993570876502058	0.04853238276262458	1.1109976543108351E-4	1.3507701005307693	5.8129439795991365E-5	2.891373398580667E-8	1.7613335880038836	-1219.7507782926511	108.59492953627891	123.24965209125432	388.26002167590633	1084.7743820363526	1500.3178813937634	474.87740719547674	3	54	8	29	60	16
24765000	-46931.922662302066	-45409.322203414486	-1522.6004588875824	-45409.322203414486	388.92215459368043	0.4377281237282919	0.8970031882647869	0.03880538261559878	0.3771275253845101	0.057033438894931496	0.024993570876502058	0.04066858529018579	1.1075342413626703E-4	1.3115179742607408	5.798137627791743E-5	9.881331718651782E-8	2.866166402056974	-1224.2928679330396	104.17721108792688	138.2003006757214	883.317617474273	1108.568547925207	1619.6498461753515	448.31276155357654	8	52	5	36	51	18
24770000	-46924.28566027453	-45398.76678200916	-1525.5188782653706	-45398.76678200916	407.13459202294024	0.4377281237282919	0.8970031882647869	0.035265747124423236	0.3771275253845101	0.057033438894931496	0.024367125091660616	0.04044098314638892	1.0731895611158973E-4	1.3393583376393563	5.703258662200311E-5	3.3588904876399745E-8	1.8864188729350442	-1215.9523265884666	52.151721663195346	126.70322958577212	355.67650679443506	752.0908732915718	2237.442855752436	457.81840746828294	18	38	1	32	55	26
24775000	-46934.07021986085	-45401.63285965458	-1532.4373602062687	-45401.63285965458	380.84106515673733	0.4377281237282919	0.8970031882647869	0.038350440984212225	0.3771275253845101	0.05789768048858782	0.023206422732346774	0.04044098314638892	1.1077330699341995E-4	1.2615313709572822	5.837002572510454E-5	3.169652715664268E-8	1.7486193797648468	-1217.6483577249026	89.06877616115305	119.80839449741879	622.9211248675938	567.7598862911258	1427.3874532981533	342.8893298384618	8	53	15	16	59	19
24780000	-46945.19197850539	-45397.79823196428	-1547.3937465411045	-45397.79823196428	439.6318328025091	0.4484314853827786	0.8298519638690481	0.038350440984212225	0.3325757713886246	0.05621610923846897	0.019765540843019236	0.043415644614700565	1.0205730461591665E-4	1.2312823865948763	5.673402314263575E-5	2.391960414834451E-8	1.5945283637521601	-1215.9448705639272	77.99791375328711	105.5213214762242	489.29670767035793	801.6524845507548	1664.738655252545	282.89385691378993	5	50	8	23	61	23
24785000	-46972.30116119303	-45399.97251229395	-1572.328648899077	-45399.97251229395	437.24982330139	0.4484314853827786	0.9314043077471598	0.038350440984212225	0.35534401772349017	0.05621610923846897	0.023198085267784233	0.03574116332349052	1.0133352472757492E-4	1.2698143769918642	5.65598003831498E-5	4.815417174971294E-8	1.9918006289119057	-1210.6196256884054	66.40055947611131	107.43511213474902	361.24926444831794	505.88791188592637	1809.250118230433	518.534253683251	11	42	3	28	59	27
24790000	-46970.44896400823	-45410.49050658349	-1559.9584574247392	-45410.49050658349	457.1741195617816	0.4484314853827786	0.9314043077471598	0.028062001997147108	0.35534401772349017	0.05133258818004187	0.019401778366285954	0.039329120792617286	1.010984475556515E-4	1.2152295088359355	5.4765226018375756E-5	7.673825374511303E-8	2.556097486263505	-1215.570819520401	50.093923194952055	81.77209276852713	399.77715072602035	1209.7646325939536	1913.0961697421885	492.0749559849873	4	53	21	33	33	26
24795000	-46962.03603395148	-45396.779822447745	-1565.2562115037379	-45396.779822447745	436.6737710965434	0.45974821621219936	0.9314043077471598	0.04175663697626472	0.3286001004452351	0.048657400930405	0.019401778366285954	0.039329120792617286	1.0257672860704026E-4	1.2254640571233302	5.713470981366551E-5	2.4538513454615787E-8	1.5527153966300598	-1215.5932200066882	238.21624810406252	98.57075708197918	426.93146940322185	1554.5243404696334	2401.837686135131	430.649779012765	3	54	32	26	34	21
24800000	-46968.17000599748	-45418.63426664896	-1549.535739348524	-45418.63426664896	451.98692357106205	0.45974821621219936	0.973225806753303	0.04175663697626472	0.353055158063922	0.06390978791916786	0.019401778366285954	0.044170232536500105	9.760915267596084E-5	1.2641812576093598	5.556731055816778E-5	6.350677357049703E-8	2.4519862586742853	-1204.1647704952877	113.5362450215334	68.64479219600163	470.8890540896864	953.4865094836798	2213.16934039788	467.61768486568735	28	31	26	8	54	23
24805000	-46982.34512080051	-45413.80912917348	-1568.5359916270336	-45413.80912917348	441.04547663666426	0.45974821621219936	0.8828721027810166	0.04192087027535693	0.37696611864087004	0.06390978791916786	0.025259872482128225	0.044170232536500105	1.0262639854220562E-4	1.2293624367470792	5.8092025845095445E-5	5.253853548260422E-8	2.0906301368726705	-1221.022854915143	187.46851250635393	64.14549399067245	444.55044064242276	845.3493949010749	1232.1248784185502	352.68653294869523	12	40	20	14	62	22
24810000	-46985.04664665794	-45410.50074735276	-1574.5458993051814	-45410.50074735276	503.8104890471358	0.45974821621219936	0.8828721027810166	0.03883143916530646	0.36660009533668286	0.05066662588232731	0.025259872482128225	0.044170232536500105	9.44574365372532E-5	1.22492564241554	5.403693262876964E-5	1.5085097108825228E-8	1.355744780271259	-1220.6472793907847	70.14048837006423	95.83085687571798	644.0913351464346	1788.4005538348413	2029.123539406243	351.397321974947	1	56	28	4	62	19
24815000	-46972.3639237149	-45415.051640864454	-1557.3122828504454	-45415.051640864454	501.3380165877728	0.45974821621219936	0.8828721027810166	0.03883143916530646	0.34281365351272247	0.04817106578237197	0.01833416030184043	0.044170232536500105	9.89521236386387E-5	1.245242611185193	5.589143514585108E-5	2.7664741457897723E-8	1.7511903691166697	-1220.3938401612982	44.35373986175959	113.48234056189168	647.5109005127666	1106.0938831292237	1499.7054638941288	167.24758228195117	21	39	21	4	74	11
24820000	-46997.091721455574	-45433.99858651388	-1563.093134941696	-45433.99858651388	500.142136939061	0.43431095261989183	0.7826939572375514	0.04016028207744196	0.34281365351272247	0.05749180346913478	0.01833416030184043	0.044170232536500105	9.922714511154614E-5	1.1836619583460257	5.7241295465949534E-5	4.4333457120355686E-8	1.9191658098281923	-1204.5115812555266	39.04031599803329	68.52204635738626	341.23676569601275	658.1872732078418	1335.8612340514458	360.027030375214	6	51	8	8	77	20
24825000	-46955.915480969554	-45416.3006090157	-1539.6148719538533	-45416.3006090157	509.22911424785116	0.40388011121490536	0.7826939572375514	0.04016028207744196	0.34281365351272247	0.05749180346913478	0.01833416030184043	0.044170232536500105	9.604184909514E-5	1.156726753414733	5.453830362748417E-5	3.3912199351543356E-8	1.858896204658121	-1194.8960995296716	51.78490531248479	83.10467827734837	473.0616232458141	522.6326015023562	1691.1827642864405	425.3746044250036	14	45	10	4	76	21
24830000	-46961.85706228766	-45413.26136699084	-1548.5956952968158	-45413.26136699084	512.3031770190388	0.40388011121490536	0.7627667030612855	0.038228136602052744	0.34281365351272247	0.05073898654569461	0.024062269644615185	0.04242135525017319	9.887821011854256E-5	1.13403913137224	5.5899386466014086E-5	3.217823716935699E-8	1.7908435304864492	-1198.6509222356294	57.550729423122164	160.46697441736026	405.2219495849768	1289.0801860762801	1824.1463920982837	493.905450727681	56	3	14	35	41	21
24835000	-46997.27071908173	-45420.21073925339	-1577.0599798283438	-45420.21073925339	528.0485607306034	0.40388011121490536	0.7627667030612855	0.038228136602052744	0.34281365351272247	0.05960310665798052	0.024062269644615185	0.04242135525017319	9.40939330329279E-5	1.1942800195870285	5.283171326212887E-5	4.227424849359621E-8	1.990866829995563	-1211.2850948039882	78.04249069839568	58.58851414224739	263.60543686325207	1091.1399867075622	1698.3498411078658	355.2624404479165	45	12	5	36	55	17
24840000	-46950.31636377853	-45396.39700900055	-1553.9193547779823	-45396.39700900055	537.5308270546512	0.4103031126776811	0.7627667030612855	0.038228136602052744	0.34281365351272247	0.05960310665798052	0.024062269644615185	0.04242135525017319	9.966836027834498E-5	1.229708103923217	5.702964236058872E-5	4.607302132034276E-8	1.9896251619071461	-1198.4382122261288	53.268892249512135	104.52673213963307	981.2701773047553	1114.3554329980986	1935.6523829419984	580.2953496742052	51	8	32	26	30	23
24845000	-46995.58294423774	-45412.39334286833	-1583.1896013694168	-45412.39334286833	483.9352351887906	0.4351747743928208	0.7627667030612855	0.03331798740484056	0.35378665319779995	0.05960310665798052	0.024256015568396957	0.04242135525017319	9.858726000026483E-5	1.1776163852919892	5.9201531750150685E-5	6.234872826875918E-8	2.0648397952871465	-1187.9747451106164	63.3362970593805	103.08955203053418	1245.033932291746	2801.4832418128212	590.5901093927351	432.68871390590135	38	22	66	14	11	19
24850000	-46962.21837763362	-45404.1824266014	-1558.0359510322191	-45404.1824266014	502.67743379788106	0.382290383365613	0.6757391686913535	0.035357417438602746	0.3543432113090969	0.05348849951877932	0.024256015568396957	0.04835921794306672	9.771675777586801E-5	1.3057006924676622	5.708385489609598E-5	4.635348551094158E-8	1.9545613005046005	-1194.692537732783	52.939442120821724	129.30338367765563	1072.9552116124387	1412.3497690739302	1017.5308664694891	293.865391921749	29	31	65	19	16	10
24855000	-46975.78817952211	-45407.70939090489	-1568.0787886172159	-45407.70939090489	466.0275401316311	0.382290383365613	0.7356139743839591	0.03783372422636961	0.3543432113090969	0.05348849951877932	0.024705344021207463	0.044883880264941	9.850505383554543E-5	1.258727549327627	5.647555246386428E-5	2.5057448666977917E-8	1.5780309196244786	-1213.0823299032763	69.49927528663443	158.126615163437	1117.1900534161687	1328.7346642407335	93.44017762843258	84.8596541743236	43	17	95	11	3	1
24860000	-46977.51149583194	-45410.93351022773	-1566.5779856042038	-45410.93351022773	498.4723902122527	0.382290383365613	0.7356139743839591	0.03783372422636961	0.3543432113090969	0.05348849951877932	0.024705344021207463	0.043800269139811054	9.635730177459603E-5	1.2614851601277597	5.68500256203843E-5	3.167243244630087E-8	1.701556499667851	-1200.5574774683125	74.16874008037063	129.0036541397988	1116.2601728344168	652.5461327259695	387.288315750351	148.6937384678508	56	4	95	2	6	7
24865000	-46942.77865675302	-45416.57381320821	-1526.2048435448096	-45416.57381320821	467.45605230960166	0.4141384605099575	0.7356139743839591	0.03783372422636961	0.35352095907438585	0.05348849951877932	0.02441463938716093	0.043800269139811054	9.862078540876224E-5	1.244500115278386	5.678412889341175E-5	2.3283197025366947E-8	1.621351654653958	-1199.943797963694	84.99426315254335	281.4486186659687	1348.749438646521	1710.1169260912657	169.90763863909194	116.9405395184905	58	2	92	5	10	3
24870000	-46933.54657594876	-45412.31759925131	-1521.2289766974475	-45412.31759925131	441.2795775540197	0.4310847298552605	0.7988971590621494	0.03783372422636961	0.34513200030673075	0.06276666453204606	0.02441463938716093	0.043800269139811054	9.888103613249883E-5	1.2489010816832935	5.6933117947556465E-5	1.4370805084583576E-8	1.378865507350197	-1207.9218038510458	91.14225459359494	494.5120498204544	1284.6615983724237	1158.140271363386	295.1425183153457	256.3835537772913	61	1	46	49	2	11
24875000	-46965.93491579055	-45424.53364821823	-1541.40126757232	-45424.53364821823	500.5576668919996	0.4310847298552605	0.8866809421912527	0.03569452119178648	0.34513200030673075	0.06276666453204606	0.023439873613850255	0.031722115698592235	9.655210014676609E-5	1.1698370801772227	5.634715757198292E-5	1.170376561908953E-8	1.2812784317714747	-1209.1886838058851	65.82093391155868	239.75123364776422	1430.1315702766626	1970.2165831382406	271.9576390152199	143.8276897005946	55	11	34	58	5	7
24880000	-46969.522129804594	-45404.6466104144	-1564.8755193901968	-45404.6466104144	465.3828779385622	0.4278834234124545	0.9200127052301299	0.03569452119178648	0.3581147714904058	0.05097710108360763	0.02087055558699758	0.04035082227102188	9.358608112650725E-5	1.2739715182157183	5.708649950079842E-5	1.3103092011746785E-8	1.2861240233677158	-1203.2048943210143	68.81336408744065	290.66178108311505	1225.8198965697275	1153.1783693775535	189.47676575961128	240.08276267798132	50	12	43	56	7	2
24885000	-46955.777158986915	-45395.8136807875	-1559.963478199414	-45395.8136807875	473.2357543008454	0.4558551207243212	0.8366120550073521	0.03569452119178648	0.3578405134877028	0.05760568975513512	0.027749930342632397	0.04035082227102188	9.092071870405573E-5	1.229708097041899	5.525511669885366E-5	1.3049024077724674E-8	1.3639216889854169	-1216.191638219679	100.59031454593709	210.48596366794385	1191.5566960400174	1587.2553281590685	1897.6443234748488	191.46883484870747	55	5	30	64	6	10
24890000	-46976.287628048034	-45406.528144246295	-1569.7594838017385	-45406.528144246295	428.6399220776304	0.4558551207243212	0.9605340164455547	0.03860630002871654	0.36765338929409686	0.06004071395649519	0.027749930342632397	0.04035082227102188	9.651136842355857E-5	1.170715952336172	5.939471659249106E-5	2.341571292779427E-8	1.541614565527696	-1206.092471577049	83.79423304384646	220.02148035441297	1035.6361372037175	1813.9085469155036	1230.2359380305156	338.7127812160833	55	9	56	17	22	11
24895000	-46977.21126617605	-45401.52407079745	-1575.6871953785933	-45401.52407079745	416.0049788270554	0.4558551207243212	0.8840057098366075	0.03847150319692109	0.3713830956073881	0.057747159775541464	0.027749930342632397	0.04007316117489381	9.234279176317601E-5	1.2689288059719626	5.6849631927066485E-5	2.91026757457327E-8	1.690964033097001	-1203.4669450319875	99.831035690873	292.65189939160825	1096.7063938089623	1808.283539159491	404.47280529339355	327.4469524321192	57	13	87	3	9	1
24900000	-46954.72197819546	-45400.62827094584	-1554.093707249621	-45400.62827094584	424.18489821785477	0.4558551207243212	0.8840057098366075	0.03847150319692109	0.3713830956073881	0.0546473296924689	0.0255431317766769	0.04641706228982257	9.324874410333496E-5	1.2699241551250107	5.627364964368543E-5	2.1240284237853672E-8	1.592095544596098	-1203.4970672167847	96.4257931634715	328.56776625117084	1345.3760490046493	654.064152065534	264.45883976144125	57.00756513091198	59	7	88	6	8	2
24905000	-46957.62914745103	-45393.217055324065	-1564.4120921269628	-45393.217055324065	416.54724721454573	0.46392637179202395	0.8840057098366075	0.03847150319692109	0.3487476751566453	0.05251758298233093	0.023992100215930144	0.04641706228982257	9.478019370958692E-5	1.2461119909471097	5.6190957510290656E-5	2.1687069959651132E-8	1.5318647234747973	-1199.6076277441996	85.84330190631158	262.15057865653915	1481.9363488447066	1672.8657212828634	1234.3620928945547	304.6069205047812	53	16	78	6	8	9
24910000	-46987.129349474235	-45421.06306119358	-1566.066288280658	-45421.06306119358	396.8194721821737	0.46392637179202395	1.0176563402890977	0.03847150319692109	0.34489088255173395	0.05362176645929387	0.023992100215930144	0.04609842806527811	9.632176210185367E-5	1.2367824163509744	5.97395076546041E-5	2.3751190693300573E-8	1.5713506875261987	-1205.5129710499998	101.86582366830083	760.8916547977396	1480.7569286816995	394.6341270357195	689.2292683071022	28.109497550050474	60	12	70	4	22	2
24915000	-46992.899124898126	-45412.12341265358	-1580.7757122445448	-45412.12341265358	419.67380750995613	0.46392637179202395	0.9399697244653819	0.03847150319692109	0.3372428955763834	0.05720798457025267	0.02443765703223843	0.03961914556349493	9.314410413405529E-5	1.194143270378977	5.821575507849175E-5	2.236566172356263E-8	1.5404551471247254	-1206.395978460339	96.8371668914858	321.2763391357695	1222.566374016038	1476.2064119031027	929.8774496609262	121.52557480160183	51	15	20	54	22	8
24920000	-46971.806520132355	-45410.12155897014	-1561.684961162216	-45410.12155897014	440.1923142597871	0.46392637179202395	0.9399697244653819	0.04102502813326643	0.3372428955763834	0.05720798457025267	0.020868325973896824	0.03961914556349493	9.381175321860972E-5	1.2473566833933314	5.8268951662219E-5	2.344261912565662E-8	1.5993590923664132	-1201.367689660678	98.4910028863219	121.35997554407912	675.225482976808	1658.6242028903307	939.8137159924885	152.5780118856419	39	24	16	47	36	8
24925000	-46973.728614985965	-45396.66584276629	-1577.0627722196746	-45396.66584276629	450.07510099655275	0.46392637179202395	0.9399697244653819	0.04102502813326643	0.327175831887	0.05952452682560074	0.02411888827641423	0.03961914556349493	9.474360370228361E-5	1.1964764510320125	5.903549306906556E-5	2.0342506647847707E-8	1.413653886245046	-1196.161336164747	125.67203746734012	93.39714418818365	651.9457250312402	1487.263587620859	903.1891713197932	79.88267208240164	12	47	20	29	54	8
24930000	-46965.298712432916	-45403.54385838169	-1561.7548540512303	-45403.54385838169	380.29766335268295	0.46392637179202395	0.9399697244653819	0.04102502813326643	0.327175831887	0.05952452682560074	0.01795956024283284	0.03961914556349493	1.0020357545237957E-4	1.1379989740632501	6.308974647189317E-5	2.8829649321736533E-8	1.613886037862495	-1196.1619464272883	62.98922769210265	78.17768337571523	325.2404805063911	1482.0903541241219	1351.894318848935	106.25759769444484	3	55	15	21	68	8
24935000	-46960.63342540217	-45391.20906414237	-1569.424361259797	-45391.20906414237	418.5019855201678	0.46392637179202395	1.0261694565700687	0.0381747023631674	0.36145928508927605	0.05950572726293253	0.021351863126543656	0.03961914556349493	9.535453947554514E-5	1.2362884423456328	5.8290781196346055E-5	2.0989190369201453E-8	1.5260759188647295	-1209.2022605030243	236.76187710173903	97.41826058911691	345.6843081650955	1347.7634941437102	1343.3810583858342	81.13973513335907	4	54	17	35	52	8
24940000	-47000.13897690584	-45405.10392862932	-1595.0350482765136	-45405.10392862932	410.3698278043408	0.46392637179202395	0.9069300328667694	0.03574403543083455	0.36145928508927605	0.06247149221179158	0.021351863126543656	0.03961914556349493	9.616487661112447E-5	1.1745100152893646	5.9407257013233994E-5	3.1251566254750726E-8	1.616078269707832	-1199.4669506756238	69.58199935318196	82.69538758167144	455.42074509489464	1370.004359023275	1499.356933537942	123.5198028341435	44	14	13	46	45	8
24945000	-47009.006536482586	-45410.38289667818	-1598.6236398044066	-45410.38289667818	446.89246543461087	0.45001817523519105	0.9069300328667694	0.034949033528176215	0.36145928508927605	0.053912596963039607	0.021351863126543656	0.03961914556349493	9.417500288407187E-5	1.1794633486949817	5.779414285333632E-5	3.331959339205658E-8	1.6776396615828915	-1199.2383127416574	82.29251972561399	125.20175895866576	758.3579513828216	2095.54481860311	1134.3910762533048	201.5229867593235	33	27	31	41	31	7
24950000	-47013.43281068591	-45415.79681906473	-1597.635991621183	-45415.79681906473	396.0692348284887	0.44332023468942794	0.869942418842052	0.03668149097050612	0.32917814522659217	0.053912596963039607	0.018544410244294044	0.04061665358050739	9.964655484606001E-5	1.1531796069451303	6.0789532965327806E-5	5.625502490410455E-8	1.951902541494642	-1198.705994015526	94.93263149673355	128.26473551491043	589.9542049809714	1521.9686832132259	984.0855281531627	63.143112162856234	53	5	18	51	37	6
24955000	-46961.283427988805	-45395.310517698985	-1565.9729102898168	-45395.310517698985	428.2081483023894	0.44332023468942794	0.869942418842052	0.041130724006794905	0.374000145768338	0.053912596963039607	0.020439666276885635	0.04060820039446584	9.715224529323949E-5	1.1603952719375366	5.907490999160884E-5	2.499574777715209E-8	1.5464725353363853	-1202.1111152579597	91.25435149917024	215.82922460227365	486.13137656975687	1358.271969942937	1058.701031084227	156.0806235644427	55	4	16	24	63	8
24960000	-46996.06103156275	-45406.40417779378	-1589.6568537689693	-45406.40417779378	454.0508302939924	0.42278699667687003	0.8262289672867739	0.04221728310549405	0.374000145768338	0.057568818665621524	0.019873975916356056	0.04060820039446584	9.437278207039576E-5	1.2299954225588434	5.857667588412293E-5	2.766071548868684E-8	1.610798011062032	-1202.4502918059666	97.47173755525465	588.9582070116256	603.8712949280718	1295.1994293473633	1066.9757795579917	60.13968020999175	56	24	7	8	68	7
24965000	-46992.35890413828	-45419.704879718505	-1572.654024419777	-45419.704879718505	469.5887599463262	0.4327887895874769	0.8262289672867739	0.037667760268737964	0.35907149699567154	0.06616434685978756	0.019873975916356056	0.03851499020312762	9.53024457527965E-5	1.2229185066421517	5.8880026161505815E-5	7.271499664126376E-8	2.5391327976618534	-1208.9492866414807	94.41524148471872	310.51785459466294	501.0632874348107	753.8268890994588	1306.355214491196	85.61148780403231	57	2	7	9	87	8
24970000	-47015.585663561884	-45415.860326178474	-1599.7253373834083	-45415.860326178474	454.58695748692077	0.4327887895874769	0.8262289672867739	0.03187802516982156	0.32688713592684704	0.06616434685978756	0.019873975916356056	0.0410412928559728	9.369017251315272E-5	1.2006518873127583	5.8189617730651206E-5	2.2541182702245925E-8	1.4994838619363882	-1219.3366349697444	113.77300856040294	199.6439252492357	322.8055055551754	561.2117655969737	1396.0786388303814	85.23327243098474	55	2	1	13	91	8
24975000	-47027.03324541029	-45413.58385616276	-1613.4493892475307	-45413.58385616276	430.7772586301474	0.44723327726360845	0.8188578847545427	0.03187802516982156	0.3483617971616733	0.05136873979992735	0.019873975916356056	0.0410412928559728	9.255857133016237E-5	1.2520948453185232	5.7421308532623533E-5	3.25446340039909E-8	1.6575473213232104	-1215.1313527883674	95.68671257514116	229.59016792232282	285.2454719091643	1536.528899985622	1196.5043072945864	183.54654888894885	56	1	5	2	98	8
24980000	-47014.20654758673	-45407.05897938017	-1607.1475682065602	-45407.05897938017	445.70000363128713	0.44723327726360845	0.9072417665620153	0.03334900553733568	0.3483617971616733	0.055670717445095705	0.021311852704959656	0.0410412928559728	8.91390382839677E-5	1.2595924287344713	5.60749893023427E-5	1.9118738186790174E-8	1.4464868505121888	-1217.6464133804327	71.9526805158323	245.59690854269945	482.3621686422552	613.4077492796719	1220.6226631657848	167.25369341431423	55	3	2	12	91	7
24985000	-47001.6433780405	-45404.66309157079	-1596.9802864697103	-45404.66309157079	441.0882730769471	0.44350558328549605	0.8543241229755192	0.03334900553733568	0.3483617971616733	0.053932099980279286	0.023856940048054467	0.039188544182759105	9.226119753575405E-5	1.216316724493365	5.958533059068118E-5	5.272268015647222E-8	2.0771190481169053	-1203.0760192675934	83.16540485304027	160.5839575677556	130.1448500588765	519.228824130286	1424.735352096582	152.293385278467	38	2	19	11	92	8
24990000	-46973.066879167294	-45393.804029807805	-1579.2628493594864	-45393.804029807805	486.99969058235854	0.44350558328549605	0.8543241229755192	0.03578893616640381	0.3483617971616733	0.05082430922584346	0.019490546111124774	0.039188544182759105	9.151322125542453E-5	1.246598387381831	5.718574610746442E-5	3.926902402871071E-8	1.8333704897204046	-1200.6625821672765	83.8468021904886	85.63667086098484	491.7968150560592	533.9334071583552	1158.3834502231975	168.91212805407687	25	30	11	5	90	9
24995000	-46960.921573116626	-45396.996465796125	-1563.9251073204982	-45396.996465796125	487.24178530962286	0.44903347784391745	0.9168514477710294	0.032589587732867374	0.3241181703031098	0.05082430922584346	0.019490546111124774	0.039188544182759105	9.345740578371363E-5	1.1712248818759277	5.796778606494757E-5	2.8127849106043106E-8	1.7268783726559849	-1204.297696620737	68.93728459208972	110.91265395190594	773.6863809275158	1044.4569520031491	1653.1851323858675	270.5684923475455	21	39	30	12	59	9
25000000	-46956.02201642956	-45385.5335663257	-1570.4884501038646	-45385.5335663257	510.27581711892844	0.4573591812015197	0.9168514477710294	0.035282077793050245	0.3241181703031098	0.05082430922584346	0.020777436748935403	0.039188544182759105	9.028318666655154E-5	1.1418721778018381	5.478603395050448E-5	1.9598295568528917E-8	1.507925228202012	-1209.039530116121	144.25775140549422	113.12962273761933	458.7996315385879	1007.2541851479433	1127.1687129914358	101.48674213454811	6	49	14	11	81	9
25005000	-46985.46555866789	-45397.66303731018	-1587.802521357713	-45397.66303731018	436.25991067879045	0.4573591812015197	0.874031164902611	0.033046286633638684	0.3656527075745044	0.05564601727613765	0.021454114137454298	0.039188544182759105	8.800382797997865E-5	1.2792911592741814	5.480165855886089E-5	1.9847006676833413E-8	1.5104914592395857	-1212.994489431018	126.63852815664848	95.53153693915921	247.2300097631991	951.0716979504936	1475.5386967609245	226.6087646330704	11	46	7	18	81	7
25010000	-46996.08287466764	-45413.662232811	-1582.4206418566412	-45413.662232811	444.9233298012758	0.4573591812015197	0.8078219031143672	0.041877959496996096	0.3656527075745044	0.05564601727613765	0.026937856549781106	0.038609482845956715	9.11432224638289E-5	1.2302961129062615	5.55177498162631E-5	3.071125130686861E-8	1.7148252700838436	-1210.349272398201	71.80755758112826	87.36985198218012	397.642443863703	359.20882204279496	1262.155131387642	163.06962156138457	21	33	4	11	91	10
25015000	-46955.23766101636	-45401.237095635086	-1554.0005653812736	-45401.237095635086	464.9493095049594	0.4573591812015197	0.8289278834893082	0.03729341837544304	0.3656527075745044	0.051449926845953606	0.026937856549781106	0.038609482845956715	9.231921232356842E-5	1.2460349342866055	5.482716893914607E-5	2.8499631714558773E-8	1.8303770775485888	-1217.8403599931908	93.26841289168837	77.82738488730378	243.21353146767177	583.0014029885076	1226.3763840051156	379.64808773875666	27	28	10	1	94	10
25020000	-46959.295880629834	-45404.28822112941	-1555.0076595004184	-45404.28822112941	401.68694729612497	0.4573591812015197	0.8289278834893082	0.042092453799811184	0.3656527075745044	0.047643877731116835	0.026937856549781106	0.04055883315619898	9.304918358384443E-5	1.3028620033684475	5.452440206769142E-5	2.3239705992651527E-8	1.729647329657575	-1230.3441518705274	111.90680119713153	88.33703148534984	337.5766558943291	687.6797443186662	1399.6118445666064	139.9664901021503	12	38	12	10	89	9
25025000	-46950.37503087005	-45400.49901007351	-1549.876020796538	-45400.49901007351	481.3188086721796	0.46454809215081955	0.8988820582970366	0.044053428496370166	0.3651749004213952	0.04997778228497251	0.018387237669064624	0.04055883315619898	9.33844158098114E-5	1.2914797704546974	5.3547989886238605E-5	3.1524371180642224E-8	1.991717372602577	-1234.680032646234	167.8478446954934	81.22740022229286	542.6232364920457	613.3124338811754	1435.5280395299815	804.5783802994729	10	44	9	14	72	21
25030000	-46965.144687811786	-45399.4323008825	-1565.7123869292855	-45399.4323008825	452.2647116610108	0.46454809215081955	0.8988820582970366	0.03833678171516624	0.3651749004213952	0.048906068178830066	0.019122383880187156	0.039260648763279095	9.236841542119826E-5	1.297860371759762	5.2998083276019235E-5	3.0701263161298306E-8	1.880218047231624	-1229.6009175378472	77.87053655223593	119.87713504149977	417.44499372769957	547.1266006605831	1633.8750566432461	120.40568106946762	8	43	28	2	80	9
25035000	-46957.61884592681	-45385.32107922059	-1572.2977667062235	-45385.32107922059	435.44845700459643	0.46454809215081955	0.9032829885583024	0.03834304405904987	0.37838586026341214	0.06228644563737568	0.019122383880187156	0.04927680002626091	9.196393192563706E-5	1.29630637829067	5.300772736521342E-5	4.146062171141156E-8	2.0960929194059066	-1234.7299559561034	104.78202371811282	152.0432031673041	412.9207387883124	839.2703248542748	1705.9467936170176	160.39630221028898	20	31	29	9	70	11
25040000	-46983.78003647549	-45403.85525687167	-1579.9247796038196	-45403.85525687167	466.4286639616509	0.4636417333971099	0.8336448034414614	0.04214880825368426	0.37838586026341214	0.05783675069113914	0.018598139109733354	0.04830310011701951	9.685687409327265E-5	1.3088645929873715	5.5367389721583286E-5	2.3408978296126756E-8	1.5757646621112495	-1225.1912415801391	97.62472599882724	123.89483036014242	389.09270172133483	581.50035335715	1816.6970163813457	144.8579226707474	18	37	9	14	80	12
25045000	-47016.48464397099	-45417.34893054977	-1599.1357134212153	-45417.34893054977	466.3437846591715	0.45865402360894664	0.8467999039177146	0.04440600489772004	0.35124145588684264	0.05418168289576403	0.017263539775486152	0.0400803815586884	9.426591282967955E-5	1.3012852838978162	5.4033862789480244E-5	4.991782832187892E-8	2.07513097079464	-1223.7209259360884	55.56399864649746	136.31942472554226	385.97683977139735	991.393218853987	1631.9619203243565	146.74644128335333	13	41	12	22	73	9
25050000	-46993.7235926954	-45411.35775918922	-1582.3658335061825	-45411.35775918922	443.7098511181424	0.45865402360894664	0.9395575384579733	0.034392749505579655	0.35124145588684264	0.058287654718855664	0.017263539775486152	0.0400803815586884	9.397352217071954E-5	1.2445007644746855	5.378076503690712E-5	3.126341075280508E-8	1.7326395886471668	-1211.373536340295	120.51747286449299	99.04555907931805	567.0204775019645	789.1239107770432	1414.9278048291942	136.5642795665846	10	48	18	6	80	8
25055000	-47024.23858679748	-45413.39331064585	-1610.8452761516314	-45413.39331064585	460.840104970233	0.45865402360894664	0.9395575384579733	0.037687758177932656	0.35124145588684264	0.05445570632667369	0.018589962024901666	0.039364049046489206	8.779272507511246E-5	1.1405503373765014	5.242370987099571E-5	2.2268952475014247E-8	1.5950689687160575	-1231.3094602063666	33.83117719812513	129.4652411019238	903.0529523297216	1111.2177925304206	1799.5018611241032	164.49159816811724	1	52	23	4	82	8
25060000	-47049.03907087835	-45429.96149204934	-1619.0775788290146	-45429.96149204934	454.75491955240125	0.45865402360894664	0.9395575384579733	0.033454967381208886	0.3426317739114656	0.05445570632667369	0.018589962024901666	0.044766692019097894	9.018063662830294E-5	1.2871593892614632	5.430850774181496E-5	2.725551520875537E-8	1.5913955296394136	-1212.410179632516	170.1589263469752	115.43268460077306	365.94847926347995	1175.7199167652054	1707.379960985107	78.81136292623691	1	55	21	3	82	8
25065000	-47005.79162685905	-45422.697434561815	-1583.0941922972365	-45422.697434561815	458.4197272318956	0.45865402360894664	1.000770262305381	0.033454967381208886	0.3426317739114656	0.05445570632667369	0.018589962024901666	0.044766692019097894	9.37220662436873E-5	1.256885287707953	5.5647791875364276E-5	7.345994672893129E-8	2.393706328905004	-1207.3768648749196	144.54932327617365	75.89193479200581	370.9055729482209	716.8201488942568	1348.948351539916	118.89802381395421	7	48	25	8	72	10
25070000	-46997.274580858364	-45427.88512658513	-1569.3894542732319	-45427.88512658513	459.5834566238887	0.46969398474563634	1.0273358255023597	0.0402423183368985	0.3510005212870936	0.05445570632667369	0.021075781477491055	0.04845949357651546	8.935954775339109E-5	1.3247102829050605	5.256211816141478E-5	3.212202914164107E-8	1.8584890545198811	-1218.91256892308	126.20749978577577	111.0313080007792	442.4203973261992	810.5976762073441	1037.412692490344	219.07821809627032	4	53	18	4	82	9
25075000	-47061.7034980038	-45462.3922181952	-1599.3112798085983	-45462.3922181952	386.3734048691009	0.4846906530186336	0.9199349899981408	0.0402423183368985	0.35545435317073193	0.053183642519710625	0.022004531256048277	0.04149368240001554	8.313772899332029E-5	1.2893642675238224	5.3917807891020113E-5	2.8635009969399278E-8	1.7219352634422103	-1199.462626349619	120.15462601176236	110.49810386020755	287.36079437342585	807.9606349139157	1349.457694259454	330.78081420733776	21	34	21	7	77	10
25080000	-47009.665684786836	-45439.95508306046	-1569.7106017263802	-45439.95508306046	422.32543839238525	0.4846906530186336	0.9199349899981408	0.03374676897209996	0.34745083045611685	0.05832161561408258	0.022004531256048277	0.04149368240001554	8.961345658900395E-5	1.1907759227409422	5.713795817762792E-5	1.627675644873339E-8	1.3520987041123453	-1193.4463406671064	59.55962772461781	103.61687093830339	192.21267164631357	382.40339706329456	1448.9280531478755	265.62761049947665	26	27	4	28	73	12
25085000	-46995.80154568325	-45426.488799549224	-1569.3127461340243	-45426.488799549224	409.30137167937613	0.468103562518148	0.9589887675963786	0.03970478378838572	0.37102698317154365	0.05925194955524246	0.018913032908953083	0.04149368240001554	9.465174080286486E-5	1.1745483632074214	5.919544632869412E-5	2.446192080528413E-8	1.5542048913163138	-1199.8086503993288	36.354362347248994	90.22077716903216	287.8465509235472	614.2287940961219	1433.766846159649	208.02551402837312	8	46	11	9	83	13
25090000	-46969.683708499106	-45397.9651337202	-1571.7185747789013	-45397.9651337202	418.2369422245961	0.46171007900590394	0.9589887675963786	0.03860684989698625	0.37102698317154365	0.05821745982266182	0.022484252186393484	0.04149368240001554	8.948844626229243E-5	1.1953223047540584	5.6276853335746216E-5	2.7172343133267155E-8	1.6786622334880936	-1194.2861224567428	193.6568656492659	68.97188548030891	337.7887176775848	328.8320674402327	1299.8194520026723	388.32631372135063	22	36	5	17	78	12
25095000	-46977.151960373056	-45415.58922599375	-1561.562734379311	-45415.58922599375	399.8679030408321	0.46171007900590394	0.9307484053068742	0.03860684989698625	0.3675575820836526	0.05821745982266182	0.0242408784947851	0.03896908465297903	9.997496772217005E-5	1.2564141042666073	5.8854225977406054E-5	3.061848860478108E-8	1.667889341645464	-1199.127979009386	157.75283551058257	45.03172849016904	137.02741191787075	364.7727379033269	1114.331713601114	221.37235311090834	31	23	2	29	75	10
25100000	-46942.997868675564	-45405.84409838634	-1537.1537702892228	-45405.84409838634	422.4779685982253	0.47175508140735833	0.9307484053068742	0.0397879627067244	0.3675575820836526	0.05821745982266182	0.025900896156201184	0.045414815469712294	9.728263319141805E-5	1.2900902223764088	5.330401885270575E-5	4.258174512268626E-8	2.0972829006027114	-1201.576383103879	107.94856079597034	91.78792200455244	70.67297855860136	347.51663986599686	1177.479849512264	192.3879445850812	27	11	20	18	80	14
25105000	-46926.361047026214	-45411.62260686168	-1514.73844016453	-45411.62260686168	413.1864015785705	0.46009532652382296	0.9307484053068742	0.03596055410586374	0.37227996279179165	0.050461970859487955	0.02099407814080926	0.038731528402700915	1.0568164318444226E-4	1.3786025699524602	5.5454642326375365E-5	4.197290504254506E-8	2.014966295076115	-1198.7110070676215	104.27058790058848	60.29260159325599	90.29687293862177	434.3838399987658	1355.3828315087856	274.9962887271818	6	10	41	24	76	13
25110000	-46957.72621630104	-45405.826523850876	-1551.89969245016	-45405.826523850876	412.4856728830455	0.46009532652382296	0.9379080521929076	0.031040903262480598	0.37227996279179165	0.06648209756085205	0.02099407814080926	0.038731528402700915	1.0213716200473004E-4	1.2733120025712947	5.606978121101987E-5	2.58274991544729E-8	1.5524611613823676	-1195.443452859002	261.3666071707933	27.666624704965606	70.87300407851322	710.3417202924005	1351.4836945457282	158.92019123420627	8	5	46	33	65	13
25115000	-46983.840246449254	-45406.98462845553	-1576.8556179937195	-45406.98462845553	417.4557750287055	0.4433339880834357	0.8915485693451703	0.031040903262480598	0.37227996279179165	0.05472851000458904	0.02099407814080926	0.0362234691196272	1.0044247723232608E-4	1.3192028868368353	5.4915196886354176E-5	3.420176260842648E-8	1.708294744533647	-1211.026592762683	425.6112692479998	469.975463860055	88.43635402508738	393.49420923363533	1335.9280459448905	261.91087792348634	11	1	47	25	74	12
25120000	-46951.8902024415	-45388.75171928206	-1563.1384831594387	-45388.75171928206	412.2778302993431	0.47564401322549843	1.0486544064111278	0.03707033566932712	0.37752892851204845	0.053469671938171384	0.02099407814080926	0.047681098414142406	9.890961150510901E-5	1.2774037698254608	5.414622464610666E-5	3.724497791858137E-8	1.810486615543523	-1203.814415938049	96.85025258373956	52.66939919730417	116.91961941095926	492.8866114202091	1608.1033470957573	331.0842941538942	14	15	29	28	72	12
25125000	-46951.452558478595	-45415.791679180846	-1535.6608792977502	-45415.791679180846	414.08597185120266	0.49043092756409007	1.0370616222066569	0.04280296513019799	0.3682944927132604	0.053469671938171384	0.02105033908913499	0.03474516255182774	9.754252786561718E-5	1.2825665378656683	5.313190146979595E-5	2.7796875191715482E-8	1.770102864591336	-1206.07895684446	85.16220016968272	68.21398386523568	89.24568072576854	473.92203665307227	1365.4856932490131	184.56167284102986	13	8	37	19	83	10
25130000	-46935.68524443045	-45418.4369563583	-1517.248288072149	-45418.4369563583	414.68291177719715	0.45504560815199524	1.038815071667147	0.04280296513019799	0.368483912659438	0.057496395869274054	0.023144530892608272	0.044026066338408526	1.0227422411597086E-4	1.3697393191592862	5.441894705049643E-5	2.3385372543596027E-8	1.6304591780986732	-1201.8340792476342	144.0636762676994	95.01492024939267	96.53345342343977	361.5761720033258	1590.4653018188437	184.53573149532835	13	26	17	18	86	10
25135000	-46944.66347995853	-45413.61840309259	-1531.0450768659452	-45413.61840309259	426.8431460340705	0.45504560815199524	0.9353190714679923	0.04280296513019799	0.37630883522708203	0.057496395869274054	0.02032187722504659	0.044026066338408526	1.0090661037078932E-4	1.3625160381941	5.415288329036914E-5	3.2021363200266103E-8	1.7657273658005224	-1202.7320834220013	36.87865214582276	103.94653750584759	242.55102927869544	826.1814409111172	1318.7546533419754	186.08968963017816	7	51	4	15	83	10
25140000	-46927.11178365932	-45391.937714852116	-1535.1740688072032	-45391.937714852116	443.4160288737037	0.45504560815199524	0.9353190714679923	0.038051938859013965	0.35783830854940546	0.057496395869274054	0.023281849861299823	0.03685741164844294	1.0118831057386552E-4	1.3493511239046696	5.411682510040361E-5	4.2018934845521224E-8	1.8871178892133629	-1194.7053012995602	70.77043119870218	70.3007522474784	85.98851511239548	523.4329657413795	1434.7491383473134	447.2583120832071	17	45	3	14	77	14
25145000	-46972.27096260492	-45406.937814203826	-1565.3331484010946	-45406.937814203826	429.5218763749937	0.4623170343784907	0.9353190714679923	0.038051938859013965	0.3451732193312523	0.05853068875425077	0.020753263280710203	0.03645772928942047	9.895510883197977E-5	1.4062875837929099	5.3753006661864425E-5	2.5325175118080975E-8	1.508096433064729	-1196.6651493113734	161.64153410804758	72.92743947145547	231.2731603970815	455.7279687202679	1246.5060462481667	288.22380663600586	12	45	2	20	79	12
25150000	-46957.36550054887	-45422.20887436409	-1535.1566261847745	-45422.20887436409	450.34182407176365	0.4382612913958702	0.9353190714679923	0.037300119625355725	0.35174008717349636	0.048436426633725355	0.01940316066469091	0.048806070474905455	1.0122519690081355E-4	1.2934792848323842	5.359921783438778E-5	2.8123502345081647E-8	1.6937787940383393	-1204.5278429920957	177.44364815940813	69.1955189410753	274.5408409473982	903.7566336596442	1344.081418149859	221.157699001584	15	39	8	13	83	12
25155000	-46983.89736363042	-45425.66208374171	-1558.2352798887125	-45425.66208374171	483.4734332315752	0.4382612913958702	0.9353190714679923	0.037300119625355725	0.32450545378606094	0.04809712708171657	0.024219361167722425	0.04463629077994771	9.550857390786686E-5	1.3653743040132031	5.0572230874308694E-5	5.635839461765403E-8	2.2617413599083487	-1216.188230965717	192.18762761424443	72.70254150180615	155.55977535192523	281.33272330725634	1414.3767049213957	455.70273388052027	9	40	5	8	100	8
25160000	-46978.38912775867	-45409.01145762179	-1569.3776701368822	-45409.01145762179	497.20707554308336	0.43341526755405874	0.9353190714679923	0.03514545590710899	0.32450545378606094	0.053913261474162776	0.01978969535673744	0.04463629077994771	9.823628447804613E-5	1.3917532595427424	5.3771670509969484E-5	4.743686417613622E-8	1.9216697387737707	-1198.0029808706565	153.9688645776784	27.77035517225862	63.75006307118069	372.40942914331873	1265.8881138311199	208.91650220339682	20	16	17	17	91	9
25165000	-46934.69540883716	-45391.680789791055	-1543.0146190461032	-45391.680789791055	521.0549808514455	0.4450754120752243	0.8379258196693056	0.03514545590710899	0.3291326410134582	0.0564256081453204	0.023729537212098063	0.04463629077994771	1.0126795976649054E-4	1.330347290934133	5.143957244087214E-5	2.9313291354058504E-8	1.637456981957448	-1195.471116054999	71.84510589956464	38.948523750141334	63.18856670807724	329.6825012361784	1620.9192993821962	419.46778102876465	28	14	14	12	91	11
25170000	-46956.4728355347	-45406.99091397032	-1549.4819215643838	-45406.99091397032	491.3837468522877	0.4450754120752243	0.8379258196693056	0.03775022120955811	0.3756501238815114	0.04703306868991157	0.025722029312711298	0.045293849342436854	1.0207999947901704E-4	1.31271239663117	5.373424930772738E-5	2.0070253309896905E-8	1.398294343020764	-1194.8313852214794	85.55079700370233	53.69407699852926	106.37433114507724	331.5897238755678	1317.9903807006808	307.78202970132486	23	19	19	4	95	10
25175000	-46931.408275862406	-45407.83414351975	-1523.5741323426562	-45407.83414351975	505.75807312190494	0.4450754120752243	0.8379258196693056	0.03775022120955811	0.3784928276318625	0.054876608468482226	0.025722029312711298	0.04043317305219699	9.913753617543551E-5	1.2388632324865596	5.165234913980591E-5	2.8827225635606767E-8	1.7835641786018603	-1191.479025487166	141.4747172199255	57.70696681393751	253.40254254051655	1205.1629119860809	1505.003537643722	269.6608858191446	12	49	5	9	84	11
25180000	-46963.239739356606	-45405.21230425571	-1558.0274351008977	-45405.21230425571	498.05913472371304	0.4450754120752243	0.8379258196693056	0.037427871121250886	0.33410489861071185	0.054876608468482226	0.017983846738376698	0.04043317305219699	9.924686333707681E-5	1.2623131097659874	5.164250445234781E-5	4.692788468308757E-8	1.9263472611690735	-1193.4806331806078	66.71576220858371	44.39880678888419	228.77786529080078	803.2382188027696	1398.0147373100488	299.50307272418473	22	38	1	23	76	10
25185000	-46964.14428323298	-45400.66494232458	-1563.4793409083977	-45400.66494232458	498.73132022063396	0.45122254965453146	0.8551768314170106	0.03208549496071731	0.33410489861071185	0.054876608468482226	0.017983846738376698	0.04043317305219699	9.619653954633679E-5	1.249287117373655	4.9774113599526536E-5	1.1035153160366634E-7	3.1202325750168773	-1219.8548060406147	151.08012244711875	94.31877913478178	229.44213854844523	465.0563543215467	1454.7441539019849	250.53761484372552	5	51	2	21	89	2
25190000	-46967.791695315536	-45408.11545740328	-1559.6762379122576	-45408.11545740328	513.8962438276712	0.45122254965453146	0.8420520365940702	0.04294506957036314	0.33410489861071185	0.054876608468482226	0.017983846738376698	0.04078294973950368	9.549836389393626E-5	1.1727806113152561	4.916337813186746E-5	1.709219073917868E-8	1.461891986015656	-1228.8500290159177	233.7204567036417	88.11887678997951	123.5053189357684	327.1807906248854	1727.5879071069448	406.2026295674037	2	44	10	6	100	8
25195000	-46952.733324451794	-45406.52851931129	-1546.2048051405093	-45406.52851931129	475.6164348485638	0.45122254965453146	0.8714943722504934	0.04294506957036314	0.3723794028189552	0.054876608468482226	0.017983846738376698	0.033848448937730466	9.987539939664082E-5	1.2105488982420125	5.1451338955018464E-5	2.7052054142979453E-8	1.7016006489008337	-1225.2324765873984	154.30089674384124	54.78462033711439	154.23213312368264	414.89351412474076	1479.5506765587256	59.859763757022364	17	36	6	1	107	3
25200000	-46983.57337327644	-45435.1223381882	-1548.4510350882388	-45435.1223381882	477.1130356621484	0.45122254965453146	0.8714943722504934	0.035206399080118723	0.3723794028189552	0.0594165621153501	0.019629201877593018	0.041658072510229995	9.545680937196244E-5	1.229496077689716	4.869566162454235E-5	1.3394480003952171E-8	1.3408773749169267	-1226.3182249256624	88.84586228021814	49.79870592649851	127.00973424148121	733.0547329679467	1436.0736028798424	329.1015973090851	27	30	2	8	93	10
25205000	-46969.66625797735	-45433.27889866548	-1536.387359311867	-45433.27889866548	491.99199333140706	0.45122254965453146	0.9722560663644743	0.034465217367772194	0.3487894823374727	0.0594165621153501	0.019629201877593018	0.03887508006593196	1.0000833362322759E-4	1.272106834867315	5.091067109183769E-5	1.6809884309011948E-8	1.4718723945174024	-1224.8316949950533	133.7777273609348	103.3040555844067	150.019717363663	752.1178792129998	1562.4039547898844	502.76755000930535	11	44	7	2	95	11
25210000	-46962.54951050728	-45427.20992408269	-1535.3395864245892	-45427.20992408269	464.1554133539355	0.45122254965453146	0.9722560663644743	0.03582098955861429	0.3487894823374727	0.0594165621153501	0.016706668678279264	0.040485338695391795	1.0096087970041072E-4	1.2188612986047576	5.119868272986042E-5	2.6310368139205848E-8	1.721811640585139	-1217.2463849566395	127.09490261592809	88.97739918867525	158.8660982840818	606.4268254627583	1826.7262058923247	209.86843545783918	12	45	4	12	89	8
25215000	-46977.32028389215	-45418.499133296726	-1558.8211505954218	-45418.499133296726	463.3026053966791	0.45122254965453146	0.8989831425077032	0.03582098955861429	0.3487894823374727	0.0594165621153501	0.02053752129948733	0.045516715766933245	1.0313495204296172E-4	1.2677840314925883	5.3675591007395635E-5	3.253734361805693E-8	1.711477203111553	-1212.118466982086	64.76030169748375	88.0144193100232	241.2956963831517	1399.1670474500281	1444.6504122421902	172.9669158565911	34	22	12	10	86	6
25220000	-46952.068861907115	-45426.71674315974	-1525.3521187473746	-45426.71674315974	440.622826579437	0.45122254965453146	0.8989831425077032	0.03582098955861429	0.3487894823374727	0.05995458551575119	0.02053752129948733	0.03989078770981393	1.0287026250621885E-4	1.343744980349114	5.2837603564617145E-5	3.8387588571511196E-8	1.9521040756014298	-1209.3244603964704	77.6300010790986	123.50517126174465	166.50706747306745	681.7909818394155	1423.4575256248852	200.2753156443908	46	13	5	7	92	7
25225000	-46925.87202121813	-45410.23084340076	-1515.6411778173683	-45410.23084340076	451.50260354863065	0.45122254965453146	0.8989831425077032	0.03582098955861429	0.3550813293956156	0.05891290762932705	0.021365743836970586	0.03989078770981393	9.985871971054153E-5	1.240307405437097	5.136777898168737E-5	1.9572873403535508E-8	1.5818991086035514	-1211.4630108941847	60.36464665620016	106.02328622156249	108.38963521636975	326.9589152076215	1317.0670418947773	198.44189170575171	36	4	17	14	94	5
25230000	-46954.03342604475	-45414.556848861204	-1539.476577183542	-45414.556848861204	437.0213492206614	0.43782659126024187	0.7977489939160122	0.03582098955861429	0.3459506560563683	0.04768135619470443	0.021935656024705548	0.03989078770981393	1.0313213775926697E-4	1.2780388075916647	5.42336346940042E-5	2.7205955968237378E-8	1.642860714744826	-1209.6434372863448	83.8228350751252	128.25051486229046	148.50347095365854	567.5866855097727	1409.5751153288118	280.4350756417382	34	17	5	18	88	8
25235000	-46939.2832741905	-45404.400989406735	-1534.8822847837662	-45404.400989406735	455.1841038656478	0.4353881527716206	0.7977489939160122	0.04114436769111911	0.3459506560563683	0.04768135619470443	0.021935656024705548	0.041255153263779695	1.0258110224663363E-4	1.2117842048149818	5.469445622199201E-5	1.6080807993818852E-8	1.3986500422451202	-1215.1394791173827	81.36816386543936	158.66780888897227	79.39497891972171	488.51361178716513	1320.5362705167545	220.25357720061334	38	16	3	21	83	9
25240000	-46981.54391633368	-45420.96298752051	-1560.5809288131682	-45420.96298752051	481.6140644199875	0.4250274430279887	0.7977489939160122	0.04114436769111911	0.3639486888721775	0.06430898096336429	0.023744670879607407	0.04321391698914698	9.83550849911062E-5	1.2004914690989696	5.334209572696515E-5	1.432805152274293E-8	1.2973912765988396	-1212.6676694991716	92.41157257603474	198.06863668174827	74.95315469374042	358.2162208233381	1457.0108897608982	250.97804305005457	27	1	23	20	90	9
25245000	-46982.18921155067	-45416.82624146501	-1565.3629700856625	-45416.82624146501	466.9732992816558	0.4231631551656154	0.829697096126599	0.041248447593861204	0.3639486888721775	0.04849999319917002	0.019989403710760547	0.04268943632625421	1.0275947576272529E-4	1.1945670841806941	5.461866577424115E-5	1.8819930464373095E-8	1.3981946294250303	-1213.4504637376501	97.21594722967636	156.7945977116168	64.20373583720531	248.93880124504963	1470.9979999105074	254.93560550645162	13	3	36	21	88	9
25250000	-46956.50292008828	-45414.77329750058	-1541.7296225876983	-45414.77329750058	468.89704000394653	0.4504242161893961	0.829697096126599	0.041248447593861204	0.3463286957459071	0.04724093949280632	0.020197092710475407	0.04268943632625421	1.0216860461588324E-4	1.324755160440946	5.254343906236206E-5	2.990808579549769E-8	1.7391255160445402	-1211.4156564248963	101.54017403130693	103.00556598845469	315.5852135336204	649.183146852489	1549.2053523089655	299.78620146173404	44	11	9	13	84	9
25255000	-46944.73314746611	-45397.04904069839	-1547.6841067677249	-45397.04904069839	475.6077955855203	0.46210724170514905	0.9200340895389864	0.041248447593861204	0.3463286957459071	0.04724093949280632	0.020197092710475407	0.03973684652399974	1.0429766070853791E-4	1.383072278407987	5.3134415258397286E-5	3.7023038314602766E-8	1.8805984946219416	-1215.4817453217672	97.32247075853834	65.53627634945013	276.131257786197	908.0509962856967	1586.8617556615443	300.49962617374507	50	4	4	27	75	10
25260000	-46921.631013727114	-45392.003205816174	-1529.627807910943	-45392.003205816174	487.6275229841599	0.46639778912055113	0.9200340895389864	0.03300678204986694	0.3371418805781482	0.050153631418616035	0.022294262341983402	0.04210884714460232	1.0501543825589396E-4	1.3867036611751793	5.273356363981194E-5	2.785131484733793E-8	1.7698337432038809	-1220.6743978620443	89.50823725139684	181.49552167989262	305.5919447598956	753.1947992095327	1314.959690055886	167.68630983393274	52	3	6	14	90	5
25265000	-46970.582980324696	-45409.45489454895	-1561.1280857757463	-45409.45489454895	498.73271805180667	0.46639778912055113	0.9200340895389864	0.035017262553039934	0.3371418805781482	0.050533924428660684	0.022294262341983402	0.03911991373712718	9.939386617262511E-5	1.2883569536458328	5.156333105464148E-5	2.9595710424207572E-8	1.7767829858122324	-1227.9337355762596	74.57866021649114	219.2050235423336	768.5481737992114	1083.368799419341	1035.1560068317165	418.73836734438476	57	3	17	38	51	4
25270000	-46962.679754991754	-45412.10742808753	-1550.5723269042192	-45412.10742808753	496.82909450664835	0.46012749310765166	0.8862808969038145	0.030597850493046454	0.34015842685462694	0.057104171859049924	0.02326675390637307	0.03911991373712718	9.855840840658622E-5	1.247574341100042	5.128213257521417E-5	1.884430966753871E-8	1.490039679544577	-1225.0244894189289	72.53210583414032	146.0619090121781	615.6633112100589	1779.3738693264916	872.6209009550208	310.4540805955913	52	5	10	57	37	9
25275000	-46940.10427183318	-45390.78438727331	-1549.3198845598743	-45390.78438727331	497.80959235031276	0.43581075724705504	0.8862808969038145	0.04071752329876042	0.31543236694018073	0.059615995520577975	0.02020240678248472	0.03911991373712718	1.0512570409392643E-4	1.2503905537246793	5.204272851129998E-5	2.147945441434092E-8	1.5037220442277084	-1224.3820670422056	94.27919504283098	426.7263658363769	1400.0129779381996	1514.5620257771789	1068.3414584013487	81.87936637011772	57	5	24	58	22	4
25280000	-46949.6157962699	-45394.18366108315	-1555.4321351867507	-45394.18366108315	514.2509297266603	0.43581075724705504	0.9612993698646216	0.04071752329876042	0.34754937604408964	0.059615995520577975	0.019452286160733172	0.03911991373712718	1.0222962442566172E-4	1.2803077352281504	5.028090680812902E-5	2.0160160980831623E-8	1.5603300661228958	-1241.2847826851246	116.07029603360061	270.3769968902167	1730.5548159561044	1307.7193973000603	2043.71934771877	510.6291689071223	58	5	22	74	2	9
25285000	-46895.648333388126	-45387.609543768915	-1508.0387896192085	-45387.609543768915	498.52257627617877	0.47527615806062523	0.9612993698646216	0.04071752329876042	0.34754937604408964	0.059615995520577975	0.019452286160733172	0.03911991373712718	1.0039671946761361E-4	1.295741287982064	4.936769269752939E-5	1.2524520748854988E-8	1.4346377601224265	-1229.9546939709726	110.20998423209058	558.7389937902324	1118.846647764409	1674.2526361310072	457.71176083813174	328.64215933592845	58	3	31	68	5	5
25290000	-46912.27777975578	-45393.31297356705	-1518.9648061887276	-45393.31297356705	469.68673825211454	0.47527615806062523	1.1698689919782432	0.04071752329876042	0.34754937604408964	0.059615995520577975	0.019452286160733172	0.03911991373712718	1.0708580666337689E-4	1.2774827284824777	5.2740451944511796E-5	1.9172990840417837E-8	1.5687719503898974	-1229.6822442471573	107.37814540047543	227.30869263991175	1189.504784964178	1347.5166754178779	552.7995101630556	325.5954550586081	56	6	64	35	1	8
25295000	-46933.49291451528	-45421.67439580361	-1511.8185187116655	-45421.67439580361	457.9711774032812	0.47527615806062523	1.04869689631888	0.03739217958418843	0.3389860646216721	0.059615995520577975	0.02265671994440587	0.04135728123062094	1.0552283915170953E-4	1.2651255940556887	5.037575963343617E-5	2.304177788367133E-8	1.725592362334116	-1224.1817974535202	82.00036223079033	255.9783709138586	1149.8083533310132	1400.3283123266594	1248.2891965788895	48.23931312775017	59	1	36	47	22	5
25300000	-46930.96244427658	-45408.83589685214	-1522.1265474244353	-45408.83589685214	475.50088326757776	0.47527615806062523	0.9642195495599661	0.03739217958418843	0.3389860646216721	0.06017237278785438	0.02265671994440587	0.04033063315629429	1.0938490758685809E-4	1.2777268292768822	5.172565827275893E-5	3.198720277555612E-8	1.971261757283105	-1235.8703019762365	112.34259431343001	366.96158928322154	1145.5600290238983	1453.3306928099187	488.16069871490697	71.08641658645271	55	9	45	54	2	5
25305000	-46935.29113228644	-45408.64741694992	-1526.6437153365196	-45408.64741694992	490.78980843960244	0.47527615806062523	0.9642195495599661	0.03739217958418843	0.34214083567590686	0.06017237278785438	0.022597844458051315	0.03381844643335973	1.0794705206476082E-4	1.2359106170982594	4.9806894921461166E-5	4.2821901525478425E-8	2.196920752178912	-1236.9160714968023	107.91106187996024	487.3408870532094	1568.5232979996333	1972.3412928455434	711.513135104548	186.32705652008272	60	14	67	14	12	3
25310000	-46960.397887534404	-45422.75965935405	-1537.638228180355	-45422.75965935405	549.6803907406722	0.47527615806062523	0.9642195495599661	0.03739217958418843	0.34214083567590686	0.043232150506656415	0.01910619950777694	0.049902210924446834	1.0846928726615147E-4	1.3822922903203754	4.9877833507026E-5	2.4240303390347207E-8	1.6837239658729668	-1237.691261348338	92.86901282500216	604.5404056778548	1514.2159178212737	954.6341760059107	327.32681842387564	214.92930065747737	56	22	72	10	5	5
25315000	-46955.08498995132	-45422.23444305567	-1532.8505468956491	-45422.23444305567	489.2148104880384	0.47527615806062523	0.997285697552701	0.03739217958418843	0.3406527800219003	0.043232150506656415	0.01910619950777694	0.049902210924446834	1.0691201864289197E-4	1.3476411143783482	5.062440004035914E-5	2.371039339364839E-8	1.614368063946382	-1223.7198075768054	112.92962486081694	432.6463641894446	1157.1187726400092	918.8080602661989	569.3222082752528	17.29640590349514	56	2	93	10	8	1
25320000	-46928.981144748344	-45422.6914100916	-1506.289734656751	-45422.6914100916	472.78381933008484	0.4623352022769067	0.9326509902379501	0.03739217958418843	0.3801576084166702	0.06470125341838512	0.023701728470052322	0.045823076977836975	1.0996978410372019E-4	1.2781604210308821	5.159072715315675E-5	2.6444380272602473E-8	1.7355101848751342	-1216.783946306323	101.77257416758484	374.98174197201297	1391.59240050727	602.8608246884393	223.83360615102913	359.54520021132646	58	5	92	9	4	2
25325000	-46906.99216086675	-45414.54088860356	-1492.4512722631925	-45414.54088860356	496.362784896784	0.4623352022769067	0.9326509902379501	0.04198093104987446	0.3801576084166702	0.053750422074084016	0.02369677213214703	0.045823076977836975	1.0304906565061882E-4	1.349897899504207	4.766081695460161E-5	2.25998716704966E-8	1.7714496798582675	-1214.8025611711507	81.2874861031874	583.843013390363	1254.858773735838	1694.647318117823	150.5722275344274	199.8875269242712	58	10	95	1	5	1
25330000	-46929.496334332	-45440.61652930378	-1488.8798050282223	-45440.61652930378	527.5959520362894	0.4623352022769067	0.9326509902379501	0.04198093104987446	0.3801576084166702	0.05561778447208295	0.02369677213214703	0.045823076977836975	1.0470543500499757E-4	1.3255973552845934	4.9846880013537E-5	2.5517582436192662E-8	1.839367740319164	-1214.5231861433385	60.340964162673956	259.3541663607494	1578.7639060171612	1527.625273725136	641.9295161962731	104.92393739558328	55	7	85	14	3	6
25335000	-46942.848554941906	-45414.999861733566	-1527.8486932083426	-45414.999861733566	511.8547823596533	0.46213011973419404	0.9063664549881623	0.04036553859956588	0.3404582178542946	0.05561778447208295	0.02369677213214703	0.045823076977836975	9.68599946943119E-5	1.36381378760469	4.6965818547750816E-5	2.2267109111216463E-8	1.7045943428507921	-1227.5187077756107	63.59495514598387	357.2420435175059	1341.8008643074193	257.37919196910633	479.39180881341156	66.3491822653458	56	3	98	1	10	2
25340000	-46941.14314959658	-45410.08297711454	-1531.06017248204	-45410.08297711454	519.4380244200997	0.46213011973419404	0.9063664549881623	0.031762629129509126	0.3404582178542946	0.05561778447208295	0.01846611924857189	0.046377329134577046	9.581157156469767E-5	1.4151312075908535	4.521839846574218E-5	3.3284435231159135E-8	2.1688547821688244	-1247.3547465005638	106.08807356875866	501.86593704769217	1420.1736413861602	554.5174256484963	904.1094779689619	470.3778939196349	57	10	91	2	2	8
25345000	-46986.869576400146	-45417.349887970064	-1569.519688430085	-45417.349887970064	510.79238748718683	0.46213011973419404	0.9063664549881623	0.039808532790435266	0.3287372830095152	0.052179949681017454	0.01846611924857189	0.046377329134577046	9.915574654290369E-5	1.346040275066704	4.6826296732443076E-5	3.6752433878947745E-8	1.8806663184000483	-1234.3438030006391	106.73430272101388	1228.9159393729722	1509.7230624966503	3031.94781281696	344.01489714195685	45.31163513592184	59	3	96	3	7	2
25350000	-46964.38209373541	-45427.95720424625	-1536.4248894891577	-45427.95720424625	510.12729572711015	0.46213011973419404	0.9665659119634159	0.03657324733783761	0.3287372830095152	0.052179949681017454	0.01846611924857189	0.04434895543189682	1.026319346594848E-4	1.3587753792305817	4.7731680071894796E-5	2.728676465651502E-8	1.7455928654777866	-1233.9499627439286	94.44685876786258	322.938773824281	1595.7028505369517	950.7089049676234	430.29861471432133	194.82842961942362	56	5	93	9	4	3
25355000	-46926.43441192042	-45414.726727025016	-1511.7076848954007	-45414.726727025016	541.5257524246265	0.46111419162590694	0.8777342406067835	0.03657324733783761	0.37686855433674066	0.049996039706992484	0.02356367155533522	0.04434895543189682	9.497621775629559E-5	1.3739583024401376	4.5068990606579244E-5	1.8734600953725393E-8	1.7088976130446165	-1234.0531766728627	84.08636404532841	284.65582599832794	1579.1668093923354	286.05868336772863	235.00992461676861	122.62239998506607	60	1	95	9	1	4
25360000	-46960.54080399188	-45427.29735882767	-1533.243445164202	-45427.29735882767	536.8232216095228	0.43128741679298455	0.8744108004637516	0.04152432814677529	0.3680354316169547	0.049996039706992484	0.024324555716327398	0.04755047520676943	9.972428611832593E-5	1.376376652130988	4.760718647295509E-5	1.8866129586866546E-8	1.5281797144111322	-1220.3983489790842	103.48767047622562	456.03838818379927	1407.8140653961652	2138.411304155027	429.51312583582666	30.01730202931214	62	2	91	1	13	1
25365000	-46963.915459018615	-45400.98426954044	-1562.9311894781806	-45400.98426954044	529.3794007232011	0.43128741679298455	0.8654439521541801	0.04345202901033355	0.3680354316169547	0.061919084060720664	0.0257408883707077	0.04709961012336501	9.949533374109689E-5	1.3538574993472243	4.781253721620441E-5	2.5578789765851E-7	3.8165001950221518	-1226.659191223346	96.43340049827218	332.6183609332225	1717.4948376694815	3186.7457197754	293.79490420582164	73.14170936050215	60	1	78	18	12	1
25370000	-46970.855425538844	-45417.2842822337	-1553.5711433051445	-45417.2842822337	489.3822398492026	0.43128741679298455	0.8654439521541801	0.03334155586501258	0.3323366322505942	0.04744027990752282	0.0257408883707077	0.04380781039594234	1.0264994176804443E-4	1.281160634919599	5.03476547535689E-5	4.624955294772159E-8	2.0667102279741294	-1214.1987042400685	76.05444486022306	370.26501591741953	1404.679734666451	2436.854092546024	698.8323723759873	140.90039502576454	61	2	89	6	5	7
25375000	-46972.66568095635	-45411.58497861941	-1561.080702336944	-45411.58497861941	505.6089028488464	0.4515636391220318	0.902403443418834	0.03630746444462601	0.3323366322505942	0.05403579384112229	0.0257408883707077	0.04380781039594234	9.972894295295139E-5	1.287473493891829	4.734021246516476E-5	3.612288076390334E-8	1.918408801312996	-1233.8624199921182	64.24459023650503	289.6793490773508	1516.495728699693	1431.6526420650362	2868.7717380289682	143.65021928344572	59	1	83	2	17	8
25380000	-46952.36640876783	-45393.17049310433	-1559.195915663509	-45393.17049310433	495.5312157403779	0.4515636391220318	0.9840563657543776	0.03630746444462601	0.3323366322505942	0.053396175587690636	0.0257408883707077	0.04380781039594234	9.611457232322177E-5	1.3624838607243845	4.4588995539564916E-5	6.770674596796544E-8	2.4738128136431574	-1234.8591704248965	79.07025601776797	502.40317782011925	2073.287954693013	1508.5795441425141	1092.8716379830448	223.0411309288865	59	1	85	3	10	12
25385000	-46959.34731098921	-45413.448323433455	-1545.8989875557552	-45413.448323433455	498.89658191324014	0.4515636391220318	0.7793417234899991	0.03630746444462601	0.3323366322505942	0.050268338962044655	0.0257408883707077	0.04197251015676355	9.91116739941489E-5	1.2935907597918295	4.5590927371995374E-5	4.0013539852828445E-8	2.074198950033758	-1231.1348694110268	87.0388918722897	341.96123087516975	1921.8823756001336	1675.4714587425149	804.0369869765233	339.2262730355515	58	1	84	9	6	12
25390000	-46982.66165136039	-45414.77239775029	-1567.889253610098	-45414.77239775029	526.3647199740765	0.42747055673465284	0.7793417234899991	0.03445557483115449	0.3323366322505942	0.050268338962044655	0.022651315359160953	0.038660525050052456	9.987351572202473E-5	1.312358542913668	4.615091306213547E-5	4.627537927237291E-8	2.0153768026589516	-1219.5261736341492	75.85037348363295	350.2336459588528	1479.960423932968	1198.693126204588	532.5498360223121	202.25475817252445	57	1	98	1	1	12
25395000	-46960.590875876915	-45397.27753664401	-1563.3133392329066	-45397.27753664401	493.6463814821391	0.4349236045660866	0.8249258106854377	0.03802178242252173	0.3323366322505942	0.059007115316889396	0.022651315359160953	0.0407023170121471	1.0264155872491389E-4	1.25759985620179	4.730495432386076E-5	2.5733479200066773E-8	1.6447561894635674	-1230.4590895401216	77.32043236841982	740.1443536746416	1227.408506313147	1850.0954413834113	305.2441691283892	77.33512827480966	56	2	86	14	10	2
25400000	-46971.12865220841	-45409.272498626204	-1561.8561535822107	-45409.272498626204	511.72478507634077	0.4349236045660866	0.8795698830870602	0.04141299117290956	0.3279035644485661	0.04291442583715804	0.022651315359160953	0.04204183161574964	9.941378996064633E-5	1.2851087673614447	4.644588439535525E-5	9.250458741896164E-8	2.8843903913599487	-1229.0664827202427	86.72455586002377	290.0122982569355	2015.1310002617151	945.4518611523299	1807.0664801498015	299.38513577775797	57	1	63	10	26	13
25405000	-46965.60778324384	-45405.423662897054	-1560.1841203467834	-45405.423662897054	484.9051491586051	0.4349236045660866	0.8795698830870602	0.03502216763506097	0.3618886188861962	0.059735984952101764	0.021509831051567105	0.04204183161574964	9.904418315292208E-5	1.2442643124636457	4.6308299556328986E-5	6.216049622007833E-8	2.463480489256984	-1230.764215955208	84.93590063583703	713.3385806642486	1466.5642354982563	2059.3314397081513	1568.546581298508	263.12246010889953	57	1	66	13	22	11
25410000	-46940.81375761712	-45406.71664627607	-1534.0971113410499	-45406.71664627607	490.9241164367525	0.4349236045660866	0.8795698830870602	0.03472855878128441	0.3618886188861962	0.05022434533499	0.021509831051567105	0.03484993777625429	1.036274778114958E-4	1.3057569791754733	4.6933724858843385E-5	4.8490542888632456E-8	2.179135383680687	-1216.4815510564397	83.78413081974401	316.2339098438502	1467.5469732152173	881.2705795232187	1580.9229126315297	257.99413956643525	60	3	70	1	24	12
25415000	-46913.49822553326	-45389.92547429952	-1523.5727512337403	-45389.92547429952	484.2075969923363	0.45283065932732647	0.9191640738047632	0.03810967346266657	0.3618886188861962	0.05022434533499	0.021509831051567105	0.04418041105944195	1.0122533266869991E-4	1.2853750389379286	4.729882217828583E-5	1.703833286730465E-8	1.4983749613951614	-1215.4714557544792	82.09369968128135	181.3787776103563	1349.2490211753147	1432.8706560173912	2425.5331477152135	333.5821095662467	59	1	56	2	39	13
25420000	-46951.80780203269	-45396.001214561	-1555.806587471688	-45396.001214561	472.05734851589267	0.4477916341864438	0.9191640738047632	0.03501672273911823	0.33804855809331485	0.050043082078692756	0.021509831051567105	0.04418041105944195	1.0319861637235924E-4	1.3218493519568684	4.911010073707607E-5	3.061051154354851E-8	1.7344505820024545	-1218.0448362340821	85.76077574835315	262.1733030939352	1134.4978953977707	1899.6086345473375	2409.456747110537	316.40001799784585	58	5	43	32	19	13
25425000	-46941.205915353465	-45384.59366400558	-1556.6122513478836	-45384.59366400558	481.2761926548616	0.4477916341864438	0.9395127005193219	0.03545280252588561	0.31418482377586077	0.050043082078692756	0.021509831051567105	0.04418041105944195	1.0197824830472593E-4	1.3442617102775465	4.808462195938042E-5	3.207233808275709E-8	1.7197085216973342	-1212.83512574811	81.94573613797021	313.0238720151203	1209.0105500509715	1589.8623355814802	1876.433037556084	324.45133203423063	58	2	71	18	7	14
25430000	-46961.00542770989	-45401.01838635032	-1559.9870413595697	-45401.01838635032	508.34382444512886	0.47238142345178574	1.0056219596815572	0.041003592909575975	0.3646847946935415	0.050043082078692756	0.021509831051567105	0.0424646069189847	9.253128442378701E-5	1.3284134433306716	4.5664397103415E-5	2.6752903579734228E-8	1.757584492116141	-1219.7998274896277	73.91187831898685	548.7922579710627	1269.6793366456484	1124.7375376792045	2606.2209911994582	257.03729723829923	57	2	72	8	17	14
25435000	-46982.14732282769	-45417.52153301337	-1564.6257898143162	-45417.52153301337	505.5321592514074	0.4806178979604417	1.0056219596815572	0.041003592909575975	0.3646847946935415	0.05264827563071784	0.021509831051567105	0.04127469345898208	9.435755281561272E-5	1.2683775942080504	4.565958305532192E-5	2.2545626150119615E-8	1.6640341859476029	-1233.8410762238389	83.11903079215708	241.08686176391652	1272.5684658603789	1489.6016575465806	1333.025147092405	97.46150508688744	51	3	77	26	5	8
25440000	-46975.66503765508	-45415.642846300856	-1560.0221913542266	-45415.642846300856	611.015229097468	0.4806178979604417	1.146435731744807	0.041003592909575975	0.3646847946935415	0.052390503304281626	0.021509831051567105	0.045062092727314956	9.513582214863048E-5	1.3484540053249243	4.421315355218934E-5	2.105860366505654E-8	1.608262872965279	-1228.952079157422	88.29377984171036	538.2230155314222	1403.1438375561065	2044.5713494721224	511.9278461489581	182.50944827558726	54	4	76	23	5	8
25445000	-46982.40761804506	-45399.19032322711	-1583.2172948179498	-45399.19032322711	732.2942277026184	0.4806178979604417	0.9544991819665034	0.04172438485906673	0.3646847946935415	0.0529318200997577	0.021509831051567105	0.04295036335077591	9.68032832535826E-5	1.3397094468136583	4.371101760590447E-5	5.521805330737429E-8	2.1621783690484	-1229.712392824707	94.29914070817796	362.387781284454	1239.991750163407	1941.9985112015822	222.47779837057348	345.7583745390182	52	3	72	29	13	1
25450000	-46976.25735200856	-45416.913496276735	-1559.3438557318243	-45416.913496276735	545.7600451655796	0.4806178979604417	0.9544991819665034	0.03439138977631893	0.3646847946935415	0.05232873756094817	0.024044326729213986	0.04295036335077591	9.757197228885803E-5	1.3113546396914162	4.632180974263185E-5	2.759988670540375E-8	1.7057496345338266	-1220.8608918481777	70.29517867165717	247.24151915177117	994.800467440632	1973.7652745468602	274.9644840371721	182.70778396552657	58	1	74	23	7	7
25455000	-46958.47569453385	-45403.91896123629	-1554.5567332975634	-45403.91896123629	564.078124100206	0.44646287630130443	1.0161085970960462	0.03996398400160606	0.3480759841173976	0.05232873756094817	0.024044326729213986	0.0397696459533738	1.01547713713585E-4	1.333415074155548	4.738102750974029E-5	2.4871108565752707E-8	1.6582643700121436	-1232.2049234495698	91.0309346104612	155.34701196455873	1176.2295823254735	1648.0397296715937	2226.5349715029797	218.32059261858717	57	1	59	18	26	9
25460000	-46940.54308152552	-45389.36593109742	-1551.177150428097	-45389.36593109742	528.4573096141489	0.4748906020751776	1.0895982307093999	0.03585964330353537	0.38618207230793117	0.05232873756094817	0.02556816913442896	0.03644189988131233	9.786298644162183E-5	1.3306444519619147	4.611491014437195E-5	2.1481907809647252E-8	1.5995521018216288	-1223.4966200327979	100.5767063804815	165.4595173847485	1136.9485927301453	1554.1593177663142	2090.3361265293543	238.19698844964503	57	1	45	35	21	11
25465000	-46918.50111405079	-45374.51346469668	-1543.9876493541055	-45374.51346469668	608.9209691511136	0.4748906020751776	0.9251849029637933	0.03585964330353537	0.33231262985033977	0.060617269842808665	0.02311132093230704	0.04005572935054605	1.0435993600429753E-4	1.373928768688966	4.6978451352830094E-5	2.664262869096494E-8	1.6311026758442098	-1211.9511040619911	81.1265018203594	88.29857356385031	455.329168495269	975.9436355083635	1773.244805417662	86.20495960232269	43	15	7	34	60	11
25470000	-46945.81272202609	-45403.94694865639	-1541.865773369696	-45403.94694865639	501.58256386868806	0.44086531998589046	0.9251849029637933	0.03775240346229272	0.33231262985033977	0.05398731487094604	0.024680669800740445	0.050021559605767554	1.0619266888887207E-4	1.3487896063806581	4.776923138856531E-5	2.6519139967654064E-8	1.6494556011748682	-1219.3869519946147	83.73972899688529	251.83771520921354	405.6387402705007	1067.4159939257422	1622.2284420500614	185.9122239869713	52	6	5	28	68	11
25475000	-46913.08513468542	-45393.09487989804	-1519.9902547873817	-45393.09487989804	531.2576068308073	0.472885074816866	0.9251849029637933	0.03701800975725972	0.36638017758567776	0.05398731487094604	0.0157010321040938	0.04678489893747771	1.0120403448379558E-4	1.285501857981392	4.500699637429272E-5	2.9332181357330066E-8	1.897725297712959	-1217.2123332081615	82.14060612394113	104.29807245526553	758.9445342798484	1421.2345037960076	1761.4435039260297	165.28962005065375	40	19	18	40	41	12
25480000	-46924.66216897605	-45389.45788676963	-1535.2042822064166	-45389.45788676963	549.1839468755744	0.472885074816866	0.9251849029637933	0.03739772125558118	0.3704946315362482	0.05398731487094604	0.025576914504518187	0.046217829621704586	1.0605219825660732E-4	1.3650574383320493	4.751650306448358E-5	3.110676421555958E-8	1.7694081227294305	-1214.0158916547884	98.18795989358144	73.39887029751469	535.3809767373912	1295.405684661193	2095.006462953497	102.67994455316644	33	27	8	36	59	7
25485000	-46936.28142912395	-45390.38542091867	-1545.8960082052809	-45390.38542091867	525.1595827964552	0.469581287183564	0.9251849029637933	0.028701850556554737	0.3517889572830809	0.05652262527056965	0.02183436872350667	0.046217829621704586	1.0418288521114256E-4	1.350068824505949	4.651084340908567E-5	7.74188188630185E-8	2.45844420117156	-1210.8972181460772	95.83061022239296	111.24064343883536	284.7952190987559	998.6190027512919	1783.5463512792526	128.5541106177769	49	9	6	32	62	12
25490000	-46935.805214083004	-45368.958365709645	-1566.8468483733593	-45368.958365709645	499.7369127491347	0.469581287183564	0.9251849029637933	0.03718944338463427	0.3517889572830809	0.04835582034179926	0.01966648995544989	0.04140901177675565	1.0333267523993903E-4	1.392566828073867	4.7121740646343435E-5	8.89587762875579E-8	2.4765400550919656	-1211.6380900020695	102.94114278477169	112.72497657468365	250.51948281417435	803.0945000393241	1730.1712221902628	51.76439942431779	54	1	6	40	59	10
25495000	-46970.50955399909	-45396.576318325846	-1573.933235673242	-45396.576318325846	458.4902091886183	0.469581287183564	1.0767202398711528	0.0393751577337241	0.3517889572830809	0.06599763210923806	0.02060198681111401	0.04188527064101534	1.0040950711453212E-4	1.442911834259033	4.6866945097229353E-5	1.4200861391314046E-7	3.0326897499091188	-1215.0471160933612	148.38485270219428	95.56824967589044	271.6065409354764	1057.1214811024752	2383.8109627121867	128.65261056869667	42	17	8	48	46	9
25500000	-46976.22270282803	-45408.819841879624	-1567.4028609484105	-45408.819841879624	568.088300143198	0.4916151207625592	1.0767202398711528	0.0393751577337241	0.3249476322131579	0.058022080895210035	0.02067375268118348	0.04188527064101534	1.0340553178167629E-4	1.3219558414214003	4.779154200340989E-5	7.24491047495698E-8	2.36152016909093	-1209.693155792788	99.3489898115956	484.46359363629256	668.6601305196048	1681.238716797196	1758.1871156437808	82.07750876382792	61	9	6	53	31	10
25505000	-46948.285563740596	-45383.72577264002	-1564.5597911005743	-45383.72577264002	525.8554810638701	0.48147167219693554	1.0767202398711528	0.03956582190487154	0.3840267992582059	0.058022080895210035	0.021382097801730934	0.04188527064101534	1.0412587183819937E-4	1.3565366385334545	4.775414932709927E-5	4.362351605562338E-8	1.8647323349157263	-1209.473187684307	71.5323067543493	248.20615750231013	1008.7964613782672	1088.545451368722	1653.9159487480783	103.28758051794433	57	6	30	26	41	10
25510000	-46941.0976874327	-45401.144489554594	-1539.9531978781079	-45401.144489554594	502.38484033457587	0.5002257444760775	1.1652452364414103	0.03956582190487154	0.3840267992582059	0.057366443574186736	0.021382097801730934	0.04967242860431024	1.0929163491457894E-4	1.4152934256592427	4.738345104328501E-5	4.2991843127322054E-8	1.8449356973897053	-1206.7808798529863	108.73186585520155	313.89930870658645	792.440338425273	2241.7624291671345	2177.6207163192516	133.1158572582353	57	7	42	25	30	9
25515000	-46942.45919907028	-45390.467856774114	-1551.9913422961656	-45390.467856774114	529.7125773436699	0.501802774969472	1.1652452364414103	0.03956582190487154	0.3840267992582059	0.057366443574186736	0.022516780780598853	0.05255816341913803	1.1742772187312918E-4	1.4032534872680393	5.054395378555159E-5	7.063548073236622E-8	2.0525789929899374	-1198.7480768752487	87.94084669315313	275.6478648950545	777.5333274030359	2232.355412543006	1539.5308395264296	136.26054824834046	58	5	42	40	15	10
25520000	-46953.6581908902	-45416.138846156835	-1537.5193447333686	-45416.138846156835	472.438968813769	0.47100157673870496	1.0019617895496529	0.03956582190487154	0.3840267992582059	0.04987122745682264	0.022516780780598853	0.03923877306513073	1.1589351790976872E-4	1.371348515766224	4.903561440941204E-5	4.73864632950087E-8	1.9411470001330424	-1220.4733113639777	86.96560877864124	171.8644272196431	731.5054349535787	1275.8405524754075	1861.6212181831195	304.25839964557986	58	5	33	3	61	10
25525000	-46939.20339220373	-45403.934573249375	-1535.268818954354	-45403.934573249375	473.2506013139757	0.47259807182624325	1.0019617895496529	0.037422596401262144	0.3840267992582059	0.04987122745682264	0.022516780780598853	0.03923877306513073	1.0930642394045426E-4	1.3285362208709568	4.740853285484944E-5	3.9469329430018944E-8	1.8580639849808553	-1206.5584489567846	89.5775860764074	387.5508434881047	816.1792408085815	753.71141217759	1888.8426827884439	169.24712401890116	54	3	48	1	57	7
25530000	-46955.85472992714	-45407.846826477806	-1548.007903449331	-45407.846826477806	481.47510726912344	0.4497136826365555	0.8812045843207069	0.0358676862383263	0.31360262215182627	0.04987122745682264	0.02389780844036291	0.03708427542669756	1.0350973672470323E-4	1.246141027406066	4.845890585017811E-5	1.7247220085825004E-8	1.3637243720106482	-1207.3973572991097	97.33339426262916	592.7854933425199	838.5401309347448	736.0729377531801	2297.4806136475863	148.4792802628448	55	28	14	8	54	11
25535000	-46986.244467866025	-45423.55793570205	-1562.6865321639746	-45423.55793570205	465.5700525439732	0.44811775929748876	0.8876575647177621	0.037585003159296596	0.3495535859590426	0.04987122745682264	0.022105620575638127	0.051595497865481295	1.0123824196352895E-4	1.301329785210676	4.616806275335095E-5	2.5416164224885534E-8	1.614055570276717	-1218.904802871395	91.59127992116089	763.2431073049419	341.8109904176492	680.1876112186559	1956.3991365524798	212.10556430825864	53	46	2	4	55	10
25540000	-46959.19339513095	-45412.65436982844	-1546.539025302509	-45412.65436982844	510.332661227834	0.4433306902212257	0.839084791564888	0.041345943766099826	0.3530383498907521	0.04987122745682264	0.022105620575638127	0.051595497865481295	9.67751051507212E-5	1.2576377275250745	4.401837068287431E-5	1.470067013045669E-8	1.398801839070144	-1218.2674521945376	73.85997847412791	606.4602341345662	937.2466404671999	1505.6548749405997	2028.535245734606	345.3731568844877	55	34	9	10	50	12
25545000	-46908.64846377322	-45382.38755002386	-1526.2609137493673	-45382.38755002386	484.9250928822861	0.4433306902212257	0.9022846099289558	0.037428475141285084	0.3530383498907521	0.05523057915674311	0.022105620575638127	0.037488447721514495	1.076752236065396E-4	1.364018389408204	4.615803567173734E-5	1.8485101935946375E-8	1.4904749674189586	-1223.7316343264088	103.80986820601909	496.55929667377166	994.8114796192792	1208.2284068676588	1520.6576121811647	211.93844203949158	59	6	17	1	75	12
25550000	-46948.39808103012	-45403.27114838605	-1545.1269326440736	-45403.27114838605	458.81838673758404	0.4413106644554551	0.8247510858820961	0.041848264361095955	0.3530383498907521	0.05237481152986395	0.022105620575638127	0.037488447721514495	1.0073801317809411E-4	1.2924392008469447	4.3986211807143665E-5	2.5485768956118816E-8	1.722807374332451	-1221.0740466031455	97.11846702605378	331.0746745266743	931.6324003309516	1870.0411391862722	2316.19957150887	106.32210787964586	58	3	43	6	47	13
25555000	-46929.01982597968	-45392.651882423896	-1536.3679435557847	-45392.651882423896	475.22541598995423	0.43360986827554093	0.8247510858820961	0.04379158077797043	0.34103940383038966	0.04943284028247503	0.021643635461887453	0.037488447721514495	1.0409718220506828E-4	1.3052264889803447	4.457907343955463E-5	2.3266205897378922E-8	1.6641881179661862	-1225.4856007881012	111.24880322875418	371.86838345462235	935.2995198162995	2328.0277557056484	1945.7641889499012	167.61153745302883	57	3	43	12	42	13
25560000	-46932.685772832614	-45392.81952351785	-1539.8662493147624	-45392.81952351785	488.9634549312319	0.43360986827554093	0.8319627749949526	0.03259319191402857	0.34103940383038966	0.04943284028247503	0.016674646830570416	0.03580182819654956	9.924522052005313E-5	1.234866010267396	4.4144484346785175E-5	1.6721846979399864E-8	1.5128125108348571	-1230.053270805384	86.46355182520016	210.37790834486123	1213.6040433127775	3233.2588923573353	2043.65829185798	206.32993997578353	55	6	39	2	56	12
25565000	-46942.05331232157	-45387.76776241792	-1554.2855499036557	-45387.76776241792	493.3545118203065	0.43360986827554093	0.8319627749949526	0.04384729293950447	0.34103940383038966	0.04943284028247503	0.016674646830570416	0.0365938076769541	9.927431543477398E-5	1.2502585651782094	4.3689619414623706E-5	6.372578825661297E-8	2.6609597275353614	-1234.877473961509	92.84552641955949	142.46144050035514	1322.271890121147	1403.5833939955542	1690.428795865809	218.977367144257	52	7	9	30	61	11
25570000	-46940.50950040961	-45386.122106388946	-1554.387394020663	-45386.122106388946	531.6933516226352	0.4221609720361411	0.7774286137013549	0.04384729293950447	0.34103940383038966	0.04613408987176421	0.016674646830570416	0.03618695117356555	1.0055879109355127E-4	1.3449737696242816	4.4779194249085336E-5	3.908004758690811E-8	1.9912186504500897	-1224.0084871405668	96.92860390322157	211.6191296596073	1018.5440497601026	1412.9625393034319	1822.0833721334106	251.4006079379914	54	4	41	9	52	10
25575000	-46930.65904242113	-45378.24082157249	-1552.4182208486395	-45378.24082157249	565.9283301868081	0.4221609720361411	0.7774286137013549	0.03697429042970197	0.3475918679387439	0.053787557935310495	0.024434080622732623	0.03699150206408565	1.0302097808916158E-4	1.2712336974797218	4.498710767052E-5	2.6225355389582718E-8	1.6789482788719141	-1223.9239249102784	69.3653443649021	482.8507745943189	1277.8714421364139	1089.6697943789577	1981.2955069338877	436.1438279608375	57	3	28	12	58	12
25580000	-46915.4395176923	-45370.00867432354	-1545.4308433687602	-45370.00867432354	563.2512146416542	0.4440674425682292	0.9063157944197072	0.038178317335322516	0.34271721878560524	0.053787557935310495	0.018376524088290654	0.03699150206408565	1.0711072756045814E-4	1.2700989823882716	4.5592070748952385E-5	5.104971036897559E-8	2.1772896713836136	-1223.2378941080988	63.54064000166948	499.4203296601387	601.658629418406	1407.0405827021123	1708.2381844675485	211.05540291746635	57	15	22	30	36	10
25585000	-46945.67659741694	-45385.22538474795	-1560.451212668989	-45385.22538474795	567.1378989208638	0.449074843728442	0.9134580691081727	0.03426343980110979	0.34271721878560524	0.053787557935310495	0.02649140521050136	0.03699150206408565	1.0356168270752145E-4	1.2886895059480712	4.499308503424883E-5	2.6196870190710594E-8	1.5745003251705632	-1219.659739997419	89.14034839072909	125.49217385174859	814.02596163471	2187.3918074236512	1293.4751650638086	328.35388341694954	43	14	48	39	17	9
25590000	-46925.845870828016	-45377.7500514093	-1548.095819418722	-45377.7500514093	555.4255291298585	0.449074843728442	1.0387735689845932	0.03166328420515928	0.34271721878560524	0.053787557935310495	0.02649140521050136	0.04196794166093124	1.0404659569716248E-4	1.3466245880125431	4.5183787122710887E-5	5.063287876041802E-8	2.0647536109579083	-1220.1997864667092	76.33977992499662	94.15713525835972	695.3646366315522	2438.5782388777716	1398.7785514084621	378.8509017558779	43	14	51	32	17	13
25595000	-46945.14845355606	-45409.886460636604	-1535.2619929194543	-45409.886460636604	555.8789070983923	0.449074843728442	1.0387735689845932	0.03166328420515928	0.3479129647449863	0.053787557935310495	0.0232818901840448	0.04196794166093124	1.0258058626811764E-4	1.3242671740120426	4.314794702778427E-5	2.7748099120316464E-8	1.8156661242386642	-1234.1726982389428	79.13518060024253	91.54820717253517	883.6756695204031	2706.280219765698	805.2009422222261	319.7342498726848	47	6	48	56	6	7
25600000	-46930.4620308759	-45392.627362381696	-1537.8346684942032	-45392.627362381696	508.73563062108366	0.449074843728442	0.8973682238744312	0.03888008990272614	0.3479129647449863	0.053787557935310495	0.0232818901840448	0.04196794166093124	1.032036379790916E-4	1.3070575647091534	4.441768704779441E-5	1.88490167847459E-8	1.5560082307842378	-1228.9560596565998	92.174578756811	138.88861912155647	920.2429597507414	2769.9845566470767	839.0328570164334	264.0266836219133	56	3	42	48	18	3
25605000	-46927.12528628385	-45399.20532323266	-1527.9199630511928	-45399.20532323266	589.1492966978407	0.449074843728442	0.8431868790127368	0.0455881831895274	0.3479129647449863	0.053787557935310495	0.0232818901840448	0.04196794166093124	1.0705102862640913E-4	1.304432083178317	4.3947184537115086E-5	2.534254432697679E-8	1.7369585673990422	-1226.4708146528617	64.35823307898562	329.20695792952375	822.2919169632183	2022.6590241430251	1786.004859149804	255.7837118615126	58	3	32	47	20	10
25610000	-46951.84558849407	-45408.18010803262	-1543.6654804614514	-45408.18010803262	560.3337018267134	0.449074843728442	0.8431868790127368	0.03318525108902494	0.3479129647449863	0.053787557935310495	0.019934674107777085	0.040906468392132696	1.036749934779252E-4	1.3020573970173768	4.3007868568324756E-5	3.764465588508315E-8	2.0017624987079445	-1234.3057351607342	88.87505214617224	530.4823774157127	1094.8805081958549	3462.745342358284	1048.056201678349	311.5678914309801	57	6	40	39	21	7
25615000	-46922.989716723256	-45404.53680229236	-1518.4529144309008	-45404.53680229236	523.9084039044702	0.449074843728442	0.9785865183484583	0.03683966578235794	0.3479129647449863	0.053787557935310495	0.019934674107777085	0.04650056541053233	1.0958559910007774E-4	1.258052560141466	4.674198673742649E-5	2.7267859877884767E-8	1.7122740978347386	-1220.8132951000705	72.08179947015982	488.26570304009715	1271.163927248425	2000.2125969371773	1107.219066420605	278.6344548181037	57	16	24	45	20	8
25620000	-46917.86175023562	-45395.73120706335	-1522.1305431722687	-45395.73120706335	540.1849781339621	0.4844322710795611	0.9785865183484583	0.03683966578235794	0.3479129647449863	0.049212126532021734	0.019934674107777085	0.04650056541053233	1.0284694236186257E-4	1.3276738125957193	4.282764508382302E-5	2.989848106852424E-8	1.8974751065716298	-1223.455792503333	97.59500636718838	459.9451340090319	1408.7399091756624	2809.8667773238185	1151.9272352677144	127.92459246792696	56	17	28	38	23	8
25625000	-46929.32182334663	-45411.33503136871	-1517.9867919779201	-45411.33503136871	505.17735397778443	0.4844322710795611	1.1059573460647847	0.034235745625007655	0.3525454637437506	0.04784701098019042	0.020247235585935733	0.044134620530979995	1.0905730163807442E-4	1.3908561498796959	4.3936727925339764E-5	3.0487791511936236E-8	1.8885976094966566	-1240.0262514994104	122.92697974776095	685.946269901362	1269.6837845415055	2209.131461685401	566.1644803466854	187.24423544708839	58	6	36	52	11	7
25630000	-46938.06359632761	-45412.519929984504	-1525.5436663431033	-45412.519929984504	555.2148656540089	0.4844322710795611	1.2572861654651475	0.034235745625007655	0.34170657595114595	0.060995397754692184	0.022774797118355544	0.044134620530979995	1.13749544239138E-4	1.295591615027028	4.751638208320163E-5	2.0570757134587098E-8	1.5286998910245095	-1227.1687242474002	91.90072606333237	393.99223133659586	1619.524433292602	2338.3720317528573	847.0916300965506	336.1787843295591	58	21	19	51	11	10
25635000	-46917.47237140271	-45398.85877738611	-1518.6135940166093	-45398.85877738611	553.7331728615411	0.4844322710795611	1.2572861654651475	0.034235745625007655	0.34716328649133144	0.06114460262829512	0.023290134019788	0.044134620530979995	1.0990466679514983E-4	1.4756584574502278	4.6150412232841426E-5	3.0228981606401246E-8	1.854736174470833	-1236.2620952809764	91.3049457981148	489.9038889892595	1435.2720007034768	3076.6943121091635	869.3162167894385	463.79544781390786	59	16	32	42	13	8
25640000	-46926.874107836746	-45401.21661058176	-1525.6574972549856	-45401.21661058176	497.1537429916977	0.4844322710795611	1.0022055945870234	0.036371588922009215	0.34851423171039214	0.053110216605019515	0.023290134019788	0.038846742909808774	1.0115764219147646E-4	1.3899438075084514	4.322012276417767E-5	3.881752060783599E-8	2.193723150489715	-1238.1855156256752	83.45567648897995	417.0338433488171	1700.3630470134055	2625.086690835603	896.1380684611692	312.8546984154467	59	18	26	37	21	9
25645000	-46938.95431693857	-45412.15085254692	-1526.8034643916537	-45412.15085254692	512.1957573379522	0.4725980286754289	0.9539124032568249	0.03164426492672627	0.3234661001454818	0.053110216605019515	0.018741230569237485	0.038846742909808774	1.0591304389262346E-4	1.2571829404066663	4.512103648696903E-5	1.450874861311967E-8	1.490265972424256	-1253.3106752060976	125.63671831898604	702.5498673852964	1989.4776562344716	2455.198024435362	782.4292402690091	193.40042891442965	55	14	40	23	30	8
25650000	-46930.2591444192	-45405.8769554968	-1524.3821889223973	-45405.8769554968	510.6706183135081	0.4725980286754289	0.9122829866867592	0.03164426492672627	0.344454213999149	0.05147990665329468	0.018741230569237485	0.038846742909808774	1.0156275220744413E-4	1.3247549737514983	4.4012883901156144E-5	2.9738938328407395E-8	1.9409536413775255	-1231.101092820459	97.55994311393381	514.4363971570904	1144.8530942829336	2976.7565407789916	1253.5400490388263	112.80480221011679	59	13	37	28	28	5
25655000	-46944.35329368932	-45405.02754256931	-1539.3257511200065	-45405.02754256931	507.0125760073809	0.4725980286754289	1.0732452519426188	0.04442421600142771	0.344454213999149	0.05147990665329468	0.018741230569237485	0.037812814003136366	1.051241904039043E-4	1.42547154277581	4.538183482939844E-5	1.879940110367274E-8	1.5781896142054535	-1244.9192754022172	112.6393770544808	583.4952768166302	1038.648327016418	2578.414384063329	829.8124659982992	441.1129521140503	57	19	27	41	19	7
25660000	-46891.830141845894	-45403.880121098286	-1487.9500207476117	-45403.880121098286	510.5294372547677	0.48560517711990014	1.0732452519426188	0.041073516775215514	0.344454213999149	0.0498241677148623	0.018193468014862615	0.047308874501547	1.0689086046237971E-4	1.3402160342160736	4.593242521064142E-5	1.2999346925097149E-8	1.4674321521683367	-1229.2062617212423	102.149744131229	468.3400822226824	2243.640152257954	2440.824286573475	854.0411490434777	488.95097492499906	59	22	21	40	17	11
25665000	-46872.00856114364	-45392.48579038293	-1479.522770760704	-45392.48579038293	491.0131942602512	0.48560517711990014	1.0732452519426188	0.041073516775215514	0.3568759482066971	0.0498241677148623	0.018193468014862615	0.047308874501547	1.0712023763593307E-4	1.3414388544359375	4.6100823028835374E-5	1.1809653785322898E-8	1.4412944225495774	-1226.8532140414932	92.25354473016927	451.62111939074185	2037.8614564162867	2358.505977483489	973.8766795209793	53.1230144896165	59	21	24	44	16	6
25670000	-46896.63800311739	-45401.65471494272	-1494.9832881746718	-45401.65471494272	518.2478904079674	0.48560517711990014	1.152823634737572	0.041073516775215514	0.3568759482066971	0.05680365567641792	0.023233751415957456	0.04756645062310958	1.1724447266061065E-4	1.3980494968493535	4.853143453553972E-5	1.9640840343060697E-8	1.5796903702687648	-1231.5527719865966	119.58592366767024	510.1048991114071	1462.3616741099738	2566.8818249031087	833.4990218397495	123.67885981330699	59	24	38	31	14	4
25675000	-46880.70519404004	-45388.60915689492	-1492.0960371451201	-45388.60915689492	519.0444814254794	0.48560517711990014	1.1140641886825327	0.033158758507683385	0.37079900060941334	0.05680365567641792	0.021222345774417128	0.04756645062310958	1.1423388872212797E-4	1.4067579417360763	4.861445270764677E-5	2.3206866147623444E-8	1.663846051909101	-1218.829225981298	101.2120301001865	537.1180877669498	2206.7237680101816	2530.5692346566952	844.5139274052804	421.4218920546847	58	27	26	31	24	4
25680000	-46883.51541055236	-45386.03736612247	-1497.478044429892	-45386.03736612247	497.28699678402614	0.48560517711990014	1.136618064422915	0.040061743212402565	0.37079900060941334	0.05764291640140795	0.0234118242238944	0.039530464649069355	1.1065587662847759E-4	1.4476966045720032	4.6941209145263963E-5	2.5184810874110055E-8	1.7128307347872838	-1225.3612406391583	102.79863505181349	401.096028908146	1424.2205386025498	2587.529261201087	809.3609284832079	342.3876678633812	59	22	5	52	26	6
25685000	-46891.716637724014	-45378.33975374266	-1513.3768839813577	-45378.33975374266	511.5471502603269	0.49352939869498186	1.086892826275807	0.040061743212402565	0.37079900060941334	0.05764291640140795	0.0234118242238944	0.039530464649069355	1.089674523672377E-4	1.4213953228527416	4.694506760360392E-5	2.655774414360897E-8	1.8471767657071152	-1239.4807788325695	117.97300657420224	475.06117767834354	1208.859638834508	3159.678528614093	860.1132578240763	207.30765664597465	58	16	7	48	35	6
25690000	-46891.6092574796	-45394.119448167	-1497.489809312598	-45394.119448167	514.4771008035709	0.49352939869498186	1.086892826275807	0.03053779470331259	0.35010093018604055	0.05764291640140795	0.0234118242238944	0.039530464649069355	1.1151048713763685E-4	1.4668547750957834	4.630451285726503E-5	1.668725797714243E-8	1.5787940506633404	-1250.2728002919227	109.74289877764089	547.3246262687624	1595.498580718874	2047.888467488415	653.9918586375169	97.63533639388339	55	22	16	52	20	5
25695000	-46892.99028513278	-45390.939472409395	-1502.0508127233823	-45390.939472409395	500.14280256497085	0.49352939869498186	1.0864045864294132	0.04033326567037323	0.3281171763191636	0.05247460062540751	0.0234118242238944	0.03625419805869705	1.1242072164967881E-4	1.4319476454424833	4.743168860103191E-5	1.8772957647277083E-8	1.6129557618042583	-1236.7921099764721	91.97443485399202	838.7196282113935	1903.9029791402195	2452.22492052877	1197.944440291797	146.4439098579037	58	19	3	59	24	7
25700000	-46906.74078317951	-45392.37036945372	-1514.3704137257923	-45392.37036945372	497.03651699347085	0.49352939869498186	1.161501315432604	0.04033326567037323	0.3319375362271025	0.049049940510886174	0.024011935105495645	0.043023981857753066	1.0992890339954752E-4	1.3326555763246268	4.842603071232499E-5	2.1817001607588423E-8	1.699742039325135	-1245.3211323286107	129.18966579192127	620.277432695506	1044.5583328651553	2013.9570764560542	762.5844635277404	555.5302716139116	57	17	2	70	7	17
25705000	-46909.48593185715	-45397.833598588804	-1511.652333268345	-45397.833598588804	479.97220676606065	0.49352939869498186	1.3246393327733146	0.04033326567037323	0.3319375362271025	0.05524622420162462	0.02108017360919816	0.043023981857753066	1.0861688040317078E-4	1.3701333833418219	4.752119267880558E-5	1.8438143792245204E-8	1.6392716116108654	-1251.3879822693327	107.46835983305968	678.7622289333781	940.2501787105901	2139.172447851718	643.824485521155	196.5606136525295	56	1	21	72	18	2
25710000	-46922.20027492405	-45392.405675765345	-1529.794599158704	-45392.405675765345	483.0023642947908	0.5223074196569235	1.4525891451345974	0.039232806065751254	0.39221559111668347	0.05373189398264757	0.024771127204170375	0.043023981857753066	1.0145717011837003E-4	1.3672962221167306	4.479745483775506E-5	2.891947737457845E-8	2.051392678438953	-1262.846234959165	94.44630670787255	324.5842232689904	1209.2849314245225	1985.369820802261	625.7532936677982	74.50373500584256	48	15	7	71	28	1
25715000	-46894.960047351735	-45373.48548662302	-1521.474560728713	-45373.48548662302	672.5033738362337	0.5199164656914217	1.4294675820368663	0.039232806065751254	0.3506871590267913	0.0558498965117059	0.024771127204170375	0.04674118262994156	1.0290814457339853E-4	1.3363762199293248	4.360991217669045E-5	2.2977519218022794E-8	1.8592946764905316	-1255.276832904459	124.21828763218087	449.75855258019516	528.994209789601	2170.618680852552	893.5114959799737	1176.713808452474	57	7	10	72	23	1
25720000	-46951.35079856173	-45398.82470194119	-1552.526096620549	-45398.82470194119	653.7818562477917	0.5199164656914217	1.225310661674831	0.039232806065751254	0.33573088663842093	0.049125907626954624	0.024771127204170375	0.04603944165292497	1.0457801448109502E-4	1.4058695503495822	4.524997482811338E-5	2.5755384580559232E-8	1.6721015835880981	-1249.6807827037383	106.32495790159847	558.4901175164313	1356.0557906615425	2895.277794954738	690.8658299501919	490.93904175947677	54	18	16	51	28	3
25725000	-46928.39694165504	-45398.14906462395	-1530.2478770310918	-45398.14906462395	604.0119433111405	0.5110961483057421	1.225310661674831	0.03903179452050583	0.33573088663842093	0.049125907626954624	0.01863107146195891	0.037771202404270135	1.02992538929303E-4	1.4111684724395928	4.568011059068922E-5	2.111883737205564E-8	1.6725819304649603	-1246.1186155797793	117.62213416818251	348.81074492386267	839.7882778909301	3112.6199884921325	1294.648283849919	317.94783919991966	55	20	7	52	26	10
25730000	-46932.31392782608	-45406.800623703515	-1525.5133041225613	-45406.800623703515	717.2921795433554	0.5110961483057421	1.2080007372406638	0.03804355901679104	0.36157852384110595	0.049125907626954624	0.020952379969433846	0.037771202404270135	1.042598959309034E-4	1.3807993801513614	4.578421884332338E-5	2.0313324177752897E-8	1.5932056750204935	-1219.9312077832444	70.000080196404	361.2643471227395	1154.202322951969	2142.0935108680155	1135.8945116814004	245.0544421805753	57	18	12	53	20	10
25735000	-46917.35417086027	-45401.57956376787	-1515.7746070924031	-45401.57956376787	595.722728128938	0.5110961483057421	1.1876873537710189	0.03804355901679104	0.36157852384110595	0.05891631600700895	0.023833253016813872	0.04150722770595265	1.062723559859829E-4	1.4270543471332668	4.745328545848081E-5	1.3457639102996762E-7	3.3049016852765263	-1222.9510197769184	93.57682870281762	315.1092183533988	1161.6407577605883	2311.854019171233	888.3805584937951	134.9261082164135	57	5	30	43	29	6
25740000	-46926.99357623868	-45393.059868433134	-1533.9337078055453	-45393.059868433134	631.0574928388825	0.48413232265733647	1.0636495684439145	0.03804355901679104	0.36157852384110595	0.05891631600700895	0.023833253016813872	0.04150722770595265	1.1106840339363599E-4	1.4950844601143432	4.906506807010015E-5	5.3541152160632604E-8	2.1377475035562905	-1224.0888672414146	105.92865680520912	347.71925219812465	1518.9256376497594	2426.744060380376	1275.226478904222	406.2107003622547	61	6	40	28	28	7
25745000	-46938.78206495725	-45410.13350528503	-1528.648559672221	-45410.13350528503	735.313170688907	0.4921609180296924	1.0636495684439145	0.03804355901679104	0.36157852384110595	0.05168464133784132	0.023833253016813872	0.04150722770595265	1.0771222293524542E-4	1.4515415059014716	4.630873130583349E-5	5.4885199748440574E-8	2.2094749876450615	-1223.8755054986232	84.28285564808901	638.2138771707753	2048.2918986831405	1267.547336018924	751.2140852482199	227.8017391611066	59	10	56	23	19	3
25750000	-46938.66681536434	-45411.72474743299	-1526.9420679313512	-45411.72474743299	581.9216375286771	0.4921609180296924	1.262751098686692	0.03804355901679104	0.36157852384110595	0.05168464133784132	0.023833253016813872	0.04150722770595265	1.0749390765217583E-4	1.4334637854902712	4.797781521069571E-5	6.296965651492713E-8	2.470120458078381	-1232.1384913445013	107.52037905062893	459.13965118603045	2023.7217891951443	2274.4060955670307	1484.9628367196628	605.2594215311804	59	14	66	4	14	13
25755000	-46918.17488520091	-45410.35388497754	-1507.8210002233648	-45410.35388497754	611.5406470800576	0.4921609180296924	1.1134487036566976	0.039317511581486955	0.36157852384110595	0.05125035622404418	0.023833253016813872	0.03520795516334409	1.0610967554286394E-4	1.3591711481117474	4.6303104484326803E-5	4.537547352716287E-8	2.346558425418175	-1231.6491802165044	90.62602738672699	537.0767402870626	1593.535587022585	2272.549551670662	2177.8467476892406	613.2722790858974	58	7	35	34	18	18
25760000	-46916.590827404725	-45432.42361051526	-1484.1672168894688	-45432.42361051526	651.9277773044738	0.4921609180296924	1.034231770869608	0.039317511581486955	0.3476115951766769	0.05125035622404418	0.0187451654448858	0.03520795516334409	1.0679624139174355E-4	1.3591008670077287	4.549758693095987E-5	2.0936194806717248E-8	1.76231288560601	-1217.9065369985192	94.60071505240158	608.2425569877383	1284.571827341395	2255.62178327468	1054.7438761358549	445.7815316668023	59	20	18	37	24	12
25765000	-46930.96566752654	-45436.48388496894	-1494.4817825576029	-45436.48388496894	615.9282999173973	0.48991447087273005	1.035568294430587	0.03219382974467192	0.3314452852725204	0.05125035622404418	0.01712348450162595	0.040442726695592845	1.1195144466494075E-4	1.3200798693705715	4.891671344233761E-5	6.614771131303938E-8	2.5117036712776497	-1207.5416734386852	67.72739479131269	288.0402680937429	1016.948102606264	4753.404957854104	1031.9312721754775	266.18169971771346	56	19	29	30	26	10
25770000	-46942.01609613069	-45437.95928247514	-1504.0568136555537	-45437.95928247514	561.2977131980992	0.48991447087273005	1.0400697413720363	0.032331666149349986	0.3314452852725204	0.05125035622404418	0.018216978591550928	0.040442726695592845	1.0630247778611875E-4	1.2825397034098787	4.807893617881112E-5	1.815077458510054E-8	1.538348903810887	-1209.6731993700212	89.69274161125365	538.7492504302573	1219.0372100514232	2619.4971265722047	1033.4715635425628	229.2127887790762	58	30	4	44	25	9
25775000	-46953.04945549212	-45431.529180892045	-1521.5202746000687	-45431.529180892045	614.4406918079087	0.46346316985399394	1.0400697413720363	0.03423937545201437	0.33019870072674784	0.05445820917776532	0.019675006468356366	0.040442726695592845	1.1221121258335974E-4	1.3349709031994494	5.019495549964151E-5	3.239912242263954E-8	1.7484631224381284	-1204.9874623653636	88.84904322668807	601.1372587163663	778.6917577069539	3145.197633231171	1566.838156548245	321.8153536332084	59	34	8	27	29	13
25780000	-46902.44961592591	-45411.60018766346	-1490.8494282624479	-45411.60018766346	632.712080580613	0.46346316985399394	0.8948166709551677	0.03423937545201437	0.33019870072674784	0.04709780352398005	0.021585200567306975	0.037244921948765705	1.0738434550143942E-4	1.3235721097832385	4.9598587994196236E-5	2.590857950143661E-8	1.8078700653695168	-1206.588022829249	94.99786525259145	775.477343580326	1483.4646880234943	3089.771911426085	920.4705619979345	218.28276565785376	59	22	38	11	34	6
25785000	-46907.970708133034	-45405.841223174924	-1502.1294849581122	-45405.841223174924	587.4773800435817	0.45823365435761	0.966200499548256	0.0402093265657081	0.35057421943976824	0.05962835223501434	0.017881400592031433	0.037244921948765705	1.0500441473738186E-4	1.299283830477405	4.869276547752353E-5	3.0204174076748E-8	1.9151851640106679	-1221.2313763855925	112.24466569291991	486.2883672513964	931.4216458186901	2372.975435771007	771.95484885433	152.50117878788922	54	4	51	22	34	5
25790000	-46912.58169289948	-45398.4726473214	-1514.1090455780768	-45398.4726473214	602.5563463917673	0.48098676506329147	1.0993705810083712	0.03510265023429163	0.3672563221836801	0.048837464719817654	0.02503009599847322	0.0468013952186871	1.0654191371509136E-4	1.3931827158391508	4.7478074868686766E-5	2.378857041795172E-8	1.748164720310451	-1227.6620180155892	91.13695428028889	873.0688989803374	2319.013246511458	4065.229153015316	816.0545391155559	200.665522143447	58	36	24	12	30	10
25795000	-46913.90361637035	-45389.082720968	-1524.8208954023476	-45389.082720968	688.5442472283424	0.48098676506329147	1.054858964414134	0.034836850579641004	0.3653846840766113	0.0598865632775761	0.02503009599847322	0.038899982345813766	1.1010920164139316E-4	1.4009615898270167	4.8729739818006994E-5	2.995508461173586E-8	1.683223807149617	-1210.3729079286693	87.7675156817283	463.70448067932165	674.4254016049562	1825.1251574522094	1195.602958966803	152.31144764636215	57	21	16	35	34	7
25800000	-46900.017825331706	-45370.25464339536	-1529.7631819363467	-45370.25464339536	593.8365024161639	0.48160537049352437	1.0148408573956536	0.034836850579641004	0.36006358845319025	0.051448966226241545	0.023709597309617494	0.04231589176639895	1.1459558874068313E-4	1.4398089546611503	5.303265131983596E-5	5.122004028330126E-8	1.9342107317671022	-1198.2074977177738	81.48893146928332	510.09753546272333	1104.2632808504268	2203.090445244911	999.7849208490494	92.91918952508446	56	38	1	43	26	6
25805000	-46907.89589462969	-45378.687411251994	-1529.2084833776964	-45378.687411251994	592.8964261471897	0.4491211685899671	0.9706671928947259	0.03582949444827241	0.36006358845319025	0.051448966226241545	0.023709597309617494	0.03871428724409311	1.1157014664922388E-4	1.3908767594795206	5.135242022364614E-5	3.8405574670943066E-8	1.8200537002481298	-1216.7818006616874	90.55593797190076	489.49275306812353	1321.6606049394818	2580.698463436031	1020.5931105926603	332.1735876114205	60	21	13	34	33	9
25810000	-46915.81399753979	-45367.80144440871	-1548.0125531310819	-45367.80144440871	602.1514166518233	0.45479183025599396	0.923813165549007	0.03582949444827241	0.36006358845319025	0.05522045088913275	0.023403173930122142	0.03871428724409311	1.0502785400563487E-4	1.2999749020110298	5.1724861796753556E-5	4.356916995719372E-8	1.9716521601742774	-1208.682644690271	115.56030158657572	283.35073258890094	710.4678177177371	3332.7372113575916	691.1353837420643	249.93054883084676	66	1	36	33	27	7
25815000	-46923.18475485618	-45374.840554722505	-1548.344200133671	-45374.840554722505	572.4139477752824	0.45479183025599396	0.923813165549007	0.03582949444827241	0.34169526730394406	0.05584591460386403	0.021313229955402028	0.04561978205965078	1.0367629163314134E-4	1.2684487550440817	5.2629057047670665E-5	6.803892232468431E-8	2.317991278449283	-1203.7922752674697	90.23260309820519	291.75214658085645	967.3840698966173	1825.6031003229862	815.8002712228263	285.2335614393625	53	8	42	35	25	7
25820000	-46888.46690008755	-45371.72641394743	-1516.7404861401237	-45371.72641394743	600.2514077460368	0.45479183025599396	0.8893861112297321	0.039695342357261014	0.34169526730394406	0.051837002013102124	0.021313229955402028	0.04561978205965078	1.0834809873560997E-4	1.3740500664626767	5.28569260863916E-5	3.232221121103501E-8	1.8268909847178454	-1207.0116066845467	92.92918188244684	242.79984580824433	803.272251471541	2082.3237102830826	741.3445591762885	64.4358774120413	56	7	37	34	30	6
25825000	-46909.286911675896	-45373.23223371793	-1536.0546779579686	-45373.23223371793	570.0316655335033	0.4571699070535129	0.8893861112297321	0.04019858716155274	0.34169526730394406	0.051837002013102124	0.021313229955402028	0.03778472574230619	1.1478561422280947E-4	1.277705819087481	5.644720950054557E-5	3.043866241017172E-8	1.6175596426048278	-1204.108477264366	70.69720693923543	420.612754787005	716.9748445422499	1824.4835145985564	531.5270555687523	655.4509135430484	54	11	22	53	20	10
25830000	-46917.9367083335	-45393.08092962462	-1524.8557787088785	-45393.08092962462	627.6837827728316	0.4571699070535129	0.8828046264382395	0.04019858716155274	0.34169526730394406	0.04840873273916202	0.021623802563951036	0.04510723916883182	1.1490242586494866E-4	1.313735298296825	5.544032396479419E-5	3.557640405284534E-8	1.7276858750620832	-1201.2180077681958	83.25284867994584	734.9853816271644	1403.1775888847947	2116.78286255922	1106.7785612744444	157.9777157753353	57	21	13	49	21	9
25835000	-46929.83323958806	-45389.90974248204	-1539.923497106017	-45389.90974248204	621.3926706778778	0.4571699070535129	0.9647300501311312	0.035774273971906446	0.34169526730394406	0.04677845926227151	0.021623802563951036	0.036805323756103674	1.1125664194900804E-4	1.279194277605135	5.5365249392982065E-5	3.691714787199014E-8	1.748632952506341	-1189.9711842817985	70.80805107982499	393.35585167402644	1707.4746202254476	2761.6733447994147	911.6057910501446	219.11707333130389	57	32	15	29	28	9
25840000	-46938.04919376028	-45389.88902095061	-1548.1601728096666	-45389.88902095061	575.1581116850023	0.4571699070535129	0.9647300501311312	0.035774273971906446	0.34178270011779766	0.04677845926227151	0.021623802563951036	0.04388128124819932	1.1333056940081578E-4	1.3429760718573929	5.7172371643756264E-5	5.3438403654686566E-8	1.9982251683488848	-1197.5481643713756	84.83813340223305	265.2511175591284	881.8437219468304	2232.740314857821	567.201940206717	190.38309268009158	52	28	16	47	17	10
25845000	-46929.13756047802	-45405.056440763445	-1524.0811197145774	-45405.056440763445	667.4780490278436	0.4331455932650699	0.9047814690405548	0.030145725113318474	0.3315718161470364	0.04677845926227151	0.021623802563951036	0.04388128124819932	1.0787073596962039E-4	1.307726831424767	5.181766052007111E-5	5.783776599809131E-8	2.2959947640164877	-1207.8357860491017	89.66503777745366	427.4090095779808	1079.4381164384004	2406.916323526224	710.3498975013121	445.8100688497154	55	39	10	34	25	7
25850000	-46962.30517127816	-45425.081703889155	-1537.223467389006	-45425.081703889155	578.333073628712	0.4331455932650699	0.8239874675362826	0.03392948247491984	0.3315718161470364	0.04677845926227151	0.021704173218650768	0.04320672485071397	1.0923560341257934E-4	1.3522536334409219	5.405853084711195E-5	2.396682948083629E-8	1.5303264022194143	-1199.8677448903522	77.4975055930075	403.88744738725165	1261.0286220237406	2549.681482881606	640.8650447592441	255.00721487083018	58	34	11	37	19	11
25855000	-46955.358041884334	-45410.022202833155	-1545.3358390511792	-45410.022202833155	596.9190412142383	0.4331455932650699	0.8695965997566992	0.03392948247491984	0.3315718161470364	0.05051338702975824	0.018324698415636605	0.04320672485071397	1.1144168068668167E-4	1.298515314656351	5.5205313748372854E-5	3.046073245925327E-8	1.5579495911418113	-1188.0123933247546	69.8549026118337	371.23748283120733	881.9918893198541	2241.226454264892	579.0804516846794	216.45302172164614	56	9	36	39	22	8
25860000	-46936.35386122309	-45404.46406704178	-1531.8897941813084	-45404.46406704178	574.2782665034078	0.42321829300655056	0.8411284444273038	0.03392948247491984	0.35329988773992865	0.05051338702975824	0.01895900190947954	0.04105999600027537	1.059702463063769E-4	1.2985071680690752	5.2710045612134636E-5	3.325424700088622E-8	1.7698992066996546	-1198.024908004452	103.04889634932957	295.7901868700397	1245.404780206417	3017.544677730758	1051.6506044699631	86.63498277633269	54	22	35	18	32	9
25865000	-46960.1995374371	-45410.2646105456	-1549.934926891505	-45410.2646105456	624.7364341015287	0.43994147638182873	0.7939707899650538	0.03732433916391149	0.35329988773992865	0.060271136256271375	0.02017900125584589	0.04105999600027537	1.0430799253248142E-4	1.2603529837443221	5.182221975203295E-5	2.6090095466282245E-8	1.6105508308993501	-1208.5652469737993	99.48660804083706	492.8378173755391	1624.2698325114197	2630.265728255484	1022.9876596703507	115.75190221946013	56	17	37	22	29	9
25870000	-46953.79664994103	-45400.01251523995	-1553.7841347010806	-45400.01251523995	599.7655323466473	0.4471681245435338	0.9272761262064323	0.04270208784563391	0.35329988773992865	0.060271136256271375	0.02017900125584589	0.04105999600027537	1.09388325967511E-4	1.339557594448549	5.425470009291682E-5	3.775726167590961E-8	1.803310667064954	-1218.988278842978	86.72965064732654	437.0044926059899	1337.5982892925053	2282.3387136129177	926.8072250648856	245.06217992511887	53	21	23	35	28	10
25875000	-46956.047081297555	-45410.02192479846	-1546.0251564990972	-45410.02192479846	601.4335082143286	0.48172419026792523	0.9805119024520806	0.03292987423067158	0.35364253813672286	0.060271136256271375	0.020906984625529895	0.03997724780517062	1.0674491365908497E-4	1.3213271332631156	5.3521794812717254E-5	3.142104747635375E-8	1.669341815506766	-1207.3727804003606	77.71374653345411	474.86295672560317	1154.0381373964653	1676.9296822171457	694.8652390249381	267.41638365769046	54	20	20	57	6	13
25880000	-46936.713215084594	-45406.291743372705	-1530.4214717118864	-45406.291743372705	553.0567765984828	0.4683786695811631	0.9285627717674507	0.03010971232601976	0.3424957394837377	0.060271136256271375	0.020906984625529895	0.03997724780517062	1.0959022899853945E-4	1.3836950167040338	5.4783044882812514E-5	3.60255609278299E-8	1.7623266056520546	-1207.1244188346461	77.69689397014271	369.8495405889247	1339.5961653687643	1525.8816184382267	572.2325403071462	161.0771598730113	55	22	26	47	10	10
25885000	-46909.76594779525	-45377.446775156815	-1532.3191726384316	-45377.446775156815	547.3965961356229	0.4683786695811631	0.9285627717674507	0.030039259643859877	0.3424957394837377	0.048934940122813325	0.020906984625529895	0.03997724780517062	1.0870628243610652E-4	1.4487065031905313	5.3678544276746885E-5	3.334831345836519E-8	1.7695400163446198	-1213.2612068165643	88.70837006109268	550.484368446031	336.58734463052434	1812.300304357897	923.3713773459026	165.4346178496033	59	8	10	77	8	8
25890000	-46904.275112231735	-45378.25971584767	-1526.0153963840646	-45378.25971584767	652.3700496337251	0.4683786695811631	1.0522083726813694	0.040104933000855165	0.3424957394837377	0.048934940122813325	0.020069538480056826	0.03890172409575139	1.0904396436286688E-4	1.463119416406493	5.200370996439579E-5	3.976660856499357E-8	1.9076234664020593	-1220.5811832905194	78.50366070599219	386.0140172132216	654.8204421126275	1579.4354296220783	539.4931561124725	133.0141029031064	53	3	23	73	11	7
25895000	-46920.736970754726	-45386.07599525521	-1534.6609754995186	-45386.07599525521	662.0389983368672	0.4588545195717849	1.0522083726813694	0.040104933000855165	0.3424957394837377	0.048934940122813325	0.018291065490975755	0.03890172409575139	1.1029372790475288E-4	1.3649903490624185	5.200601990448023E-5	5.239281752619587E-8	1.9974041473214519	-1204.9052314516262	80.41831967062564	328.0265101362429	757.0038326228645	1747.6100277605406	772.141150019753	256.0835877794014	58	13	12	67	11	9
25900000	-46911.71801765216	-45389.46361559441	-1522.2544020577502	-45389.46361559441	490.68694975497704	0.47472487083040427	0.9971091915610507	0.03755449569903104	0.3424957394837377	0.048934940122813325	0.018750971143689184	0.04732698579202018	1.114837171292713E-4	1.417008936940613	5.416670730641122E-5	6.728536820349806E-8	2.1848291666317627	-1197.542836415973	87.43827347945906	522.0988313960147	655.2684012704858	1820.222105453689	643.6491379787949	194.7552569754977	61	13	5	68	15	8
25905000	-46892.83765962037	-45384.78215419788	-1508.0555054224862	-45384.78215419788	574.3437110682219	0.47472487083040427	1.075613187271519	0.03539539970412004	0.3436926316680426	0.048934940122813325	0.018411110404204047	0.04573483379744344	1.0812321920167498E-4	1.4389627656641666	5.293313836312959E-5	3.13780615299838E-8	1.7634813696098548	-1198.7434807820862	79.4949663736664	540.9809765131583	1360.8806493886627	1505.4039926999756	446.40152663547485	271.8027558172392	60	16	25	49	9	11
25910000	-46879.89387248959	-45371.94102337613	-1507.9528491134647	-45371.94102337613	453.2334294530262	0.47472487083040427	1.075613187271519	0.04095336629519021	0.3436926316680426	0.048934940122813325	0.019905508211176665	0.04573483379744344	1.1189890604552251E-4	1.4051837451818068	5.592186863141008E-5	4.402899829621342E-8	1.950064094106123	-1212.564292745522	87.00387112774541	552.8946056561001	1194.5306292726839	1962.6513020212087	656.3869941906285	308.63772478013703	58	18	2	75	7	10
25915000	-46932.200927042795	-45382.65488107634	-1549.546045966456	-45382.65488107634	445.38049782524206	0.47697623291884217	0.9115276775055853	0.04095336629519021	0.39188379574530186	0.049928296357681305	0.019905508211176665	0.04483651352416745	1.0232823179393055E-4	1.391748229815002	5.4529258928910816E-5	4.83525777812861E-8	2.017931576105166	-1208.420694693647	98.13702154271694	557.7535032149826	1261.200246852054	1938.4994371029968	256.6176305634299	86.01100043233171	58	27	24	41	13	7
25920000	-46928.039990963516	-45386.36104645299	-1541.678944510522	-45386.36104645299	423.8136981351006	0.47697623291884217	1.10304001818302	0.04265549153191938	0.3634504072883939	0.05999633022660603	0.019905508211176665	0.03705444730188729	1.0187160524239766E-4	1.4270706426546689	5.481267594013423E-5	3.9841080496180126E-8	1.9409104851310195	-1211.6828902752886	95.11464750016997	382.42726523761337	784.0039292661439	1533.303626294571	1459.2495504198787	309.5550906436404	60	3	4	45	47	11
25925000	-46916.714891674725	-45384.16583696495	-1532.5490547097693	-45384.16583696495	452.2472445210359	0.49784391674675105	1.10304001818302	0.04265549153191938	0.3634504072883939	0.05999633022660603	0.019905508211176665	0.04800755733788714	1.0013247715773845E-4	1.4240897453878136	5.38101440760864E-5	3.114650074566292E-8	1.8648477961384002	-1217.5329561101148	112.20364250364659	263.46918508488676	1183.6215831073719	1703.3807541332883	1479.9725215058843	172.56390059134222	56	6	19	23	53	13
25930000	-46928.77710961171	-45381.41426946845	-1547.3628401432577	-45381.41426946845	409.28684069493283	0.49784391674675105	1.10304001818302	0.033876674363354946	0.3634504072883939	0.05510549404367963	0.019905508211176665	0.04800755733788714	1.0274850705478215E-4	1.3023319597931469	5.621150038793753E-5	2.787076865692192E-8	1.7174853378052644	-1222.2650827407226	94.34851734486415	284.6531864902586	877.1381848962229	1409.8145330021935	1566.6398990024343	308.1609968203142	53	5	8	48	42	14
25935000	-46941.620180713464	-45396.21648900683	-1545.4036917066367	-45396.21648900683	404.74946577649604	0.48074175442297623	1.019004769176864	0.033822645281508384	0.3634504072883939	0.05500066800740166	0.019905508211176665	0.04142035914554668	1.0051306123283265E-4	1.3626729940800075	5.7346595439468364E-5	2.4937208481494437E-8	1.6335624497340124	-1222.1317846378513	101.77085656834475	323.89834980995727	594.1725492252887	1262.2289668900291	555.2466652466452	256.6518576150211	55	2	13	84	8	8
25940000	-46955.549628181296	-45405.97789595427	-1549.5717322270293	-45405.97789595427	400.17924671289677	0.4962032770696469	1.019004769176864	0.033822645281508384	0.3634504072883939	0.05652200083360527	0.019905508211176665	0.04575003442468231	9.635973268260803E-5	1.351972556791229	5.516333157055764E-5	2.738066246443361E-8	1.7620246219331719	-1212.612552845069	94.90639882171764	305.7191929622795	839.5738669553915	1700.1346219574548	543.1595825271083	67.12894974673192	54	15	9	71	17	4
25945000	-46972.70258289452	-45405.844249119604	-1566.858333774912	-45405.844249119604	410.4321407824802	0.45100826737708216	1.052618545535532	0.038492081296714435	0.3378668994375292	0.05652200083360527	0.019905508211176665	0.03826426191644597	9.86581158360884E-5	1.3919689614783157	5.4055682239404676E-5	6.23638164816124E-8	2.390024234982475	-1229.751767500056	93.76675574585805	331.14583947544696	670.5375812876667	1868.672153073364	253.02434511701028	66.3665099513587	58	1	8	95	4	4
25950000	-46993.52378109269	-45413.98297669208	-1579.5408044006108	-45413.98297669208	410.86391470131053	0.45100826737708216	1.052618545535532	0.03417949496595743	0.3378668994375292	0.047885638764917915	0.019312968854236508	0.03826426191644597	9.829515850669165E-5	1.312503201744701	5.530837521605898E-5	7.580816398656947E-8	2.417153005085567	-1218.7028543347394	91.98028089952297	236.62991458072102	1168.8216999964468	1424.5858555428708	352.02830650478666	185.25254481574498	54	10	7	82	12	5
25955000	-46968.54706654128	-45412.95505910481	-1555.5920074364694	-45412.95505910481	441.80458393238604	0.45100826737708216	1.0273906512324762	0.04088840548607251	0.3363208538049977	0.047885638764917915	0.02030230801246242	0.044051671686452444	9.585569665539002E-5	1.3087207857084455	5.246289646956985E-5	3.225031010139467E-8	1.8617675451834064	-1225.8879579008062	91.62000830573778	461.213650702995	755.9992627675138	1872.1312766858614	293.21511789646246	317.6763113777068	55	6	14	76	13	6
25960000	-46982.36328214415	-45406.12632668096	-1576.2369554631873	-45406.12632668096	398.0951264202802	0.45100826737708216	0.7981956453402687	0.04088840548607251	0.3542100458154038	0.06225142142032707	0.017750719989904868	0.05074390439934989	9.638570983206314E-5	1.269813233470927	5.332495533022418E-5	6.618417296384106E-8	2.414465546816661	-1231.7451446283385	122.19266546082659	215.50370737911175	884.8543011022791	2204.1897765116423	564.1870895409352	122.26987737061945	51	6	22	67	20	4
25965000	-46993.410600258714	-45416.56150520292	-1576.8490950557969	-45416.56150520292	420.556452199828	0.45100826737708216	0.7646758138605478	0.04088840548607251	0.3606725095910792	0.06225142142032707	0.017750719989904868	0.05074390439934989	9.493394382900487E-5	1.4462116002551197	5.40391778068925E-5	3.6196444962370033E-8	1.866632559453845	-1224.1926628140402	86.55666087101523	358.26051679485505	623.6517293440995	2032.2655903844345	630.58721874863	174.65093477488008	52	24	1	70	20	3
25970000	-46986.460951489586	-45405.32216628093	-1581.1387852086518	-45405.32216628093	438.6850656631944	0.4013549736578576	0.7434502234618026	0.03929257958253944	0.3445269753715577	0.05979679920603405	0.021703922781556067	0.05074390439934989	9.638847872854338E-5	1.2789775625539053	5.4756319538965934E-5	3.5782192067281743E-8	1.8430406588882473	-1222.3215836044294	83.98453036036547	302.66427648128877	1544.6571305216846	1622.1792831443042	432.6499358747326	169.66369728356653	48	20	14	65	21	2
25975000	-46974.33730764245	-45416.208676978276	-1558.1286306641693	-45416.208676978276	456.29446080201564	0.4013549736578576	0.7434502234618026	0.03929257958253944	0.35377931385040645	0.04862476363459854	0.026542828681893497	0.03747275816399377	9.339464643854823E-5	1.2741204781599023	5.148040336010997E-5	5.536020174279263E-8	2.441423445168903	-1230.9377650719196	92.69935696652537	242.02232061764002	584.4759985932834	1619.7039730469105	457.08396858357327	603.9845654895839	56	1	9	84	19	1
25980000	-46977.67725406056	-45408.309312026475	-1569.3679420340886	-45408.309312026475	479.4523482122311	0.4013549736578576	0.6540010170001549	0.03722693634413592	0.351966276263961	0.05675755869488762	0.016698181972874284	0.03747275816399377	9.086032754825845E-5	1.2694045362454491	5.0737691707717734E-5	2.4369051688109947E-8	1.771795183212498	-1241.6043261721816	83.52783096529609	267.2138638543025	400.7965861863637	1742.390191871174	1815.1210009326915	296.08018399869064	53	10	3	81	9	14
25985000	-46951.191397985356	-45393.361219897946	-1557.83017808741	-45393.361219897946	483.66088664594747	0.40080485854743103	0.7242545723495402	0.03722693634413592	0.34304585122982206	0.05733190465028518	0.02226003272689124	0.03747275816399377	9.07678847267689E-5	1.3263898726608694	5.1064154933299234E-5	2.317725392808443E-8	1.8408968983322331	-1249.176734430131	132.62314418914875	275.82091534493003	585.4852442320541	1910.500890948065	726.0529637401886	170.2173535275584	55	3	15	74	11	12
25990000	-46973.765511521575	-45415.839642974344	-1557.9258685472291	-45415.839642974344	529.463959921281	0.4041876773713393	0.787839157796318	0.03883147382203382	0.34304585122982206	0.05733190465028518	0.018630813185827037	0.03747275816399377	8.784036478491296E-5	1.3469678978342923	4.843591211269625E-5	2.290074040018375E-8	1.9103275059619527	-1260.9759923831427	128.59323214661362	189.96547302882627	444.64268469074676	1664.2816228823826	388.1819222689964	190.05386069522368	50	14	1	79	17	9
25995000	-46984.98547345913	-45422.19615748169	-1562.789315977438	-45422.19615748169	488.5941814342843	0.4065158175814075	0.7181328042543461	0.036688265194352296	0.3517233883824641	0.05733190465028518	0.018308237408876077	0.03915036105803	8.53006088219056E-5	1.3531725066987887	4.933451895800072E-5	3.2173676426719486E-8	2.1890645669920468	-1244.4169477154185	144.60123054351223	388.7423702966369	966.3786605427517	2085.9141168238457	596.9685235712267	414.395816403932	61	2	3	81	12	11
26000000	-46975.65964077986	-45406.34875316361	-1569.3108876162448	-45406.34875316361	502.94131193833755	0.4211551707851484	0.7181328042543461	0.034659002229603976	0.3517233883824641	0.05733190465028518	0.02049775712776555	0.040900071986200014	9.168887553966874E-5	1.316658769628247	5.168479597181901E-5	1.7159689627876135E-8	1.5795915755746401	-1246.6920241761536	123.26915475603917	627.6729273223679	2205.0102330334716	1768.5640282295153	440.7192102542084	77.89715918489429	54	19	3	72	19	3
26005000	-47000.604564210924	-45421.122045727854	-1579.4825184830697	-45421.122045727854	468.10396485533244	0.4211551707851484	0.8985098546464688	0.036531379283571204	0.3356022060771371	0.053861312163054495	0.020023188504070585	0.040900071986200014	9.352224856476143E-5	1.3735919002188628	5.271207033631071E-5	1.9853482901496303E-8	1.630712731346779	-1249.1110520184598	93.74869745026302	348.5518670879731	402.1276139836677	1980.692896027666	550.3147441669819	1008.6320253758698	53	13	2	81	19	2
26010000	-46949.104741075185	-45391.37576504165	-1557.7289760335332	-45391.37576504165	497.91910085871723	0.4211551707851484	0.7508508944554431	0.036531379283571204	0.36395968963445496	0.053861312163054495	0.01946125689319278	0.04345396416765287	8.936545083374956E-5	1.3473378631933486	4.948346165010568E-5	2.0815981930456454E-8	1.7175480863648227	-1238.4542670506726	115.48446258020672	655.4823348922307	1394.6680740070503	1392.6352857615134	538.8940256556574	211.29801470100583	57	20	12	59	20	2
26015000	-46971.20910016539	-45403.57128539216	-1567.637814773234	-45403.57128539216	490.7377929424098	0.40355115220525434	0.7508508944554431	0.03958447247910681	0.36395968963445496	0.053861312163054495	0.02622758752869319	0.04345396416765287	8.927665900287044E-5	1.334070005092876	4.910680692998342E-5	2.489129120226498E-8	1.80779954237059	-1235.7155271781614	111.50515884290682	510.39636427407936	1491.9264106328962	2224.7284464603877	549.3156429869293	14.81503434172972	58	18	5	64	24	1
26020000	-46948.07343878495	-45393.550335840926	-1554.523102944026	-45393.550335840926	499.9535885089705	0.4314020276171788	0.8054796090838886	0.03958447247910681	0.36395968963445496	0.053861312163054495	0.020734695383399872	0.04345396416765287	9.205795552202923E-5	1.3192615977682391	5.173481225811294E-5	2.104630188080195E-8	1.7221514230876165	-1240.7101638723113	170.0201044277493	565.2703454737206	1124.1636209526114	2247.7563615882377	1415.1937710370612	432.98998803421125	56	27	13	33	33	8
26025000	-46957.70092498972	-45405.474534465764	-1552.2263905239524	-45405.474534465764	488.75920576195716	0.4314020276171788	0.8054796090838886	0.03958447247910681	0.3419308497728711	0.04726420241882354	0.022411309907933677	0.044449238219107866	9.178677847361087E-5	1.3167538264722716	5.20036700870894E-5	1.830147729588806E-8	1.636850850323713	-1234.5524554517342	104.7537608091366	678.8818916362002	1301.987794612509	2407.373349447821	918.9085816125632	229.65716760189326	54	26	22	29	32	7
26030000	-46949.21418834668	-45385.40585233591	-1563.808336010773	-45385.40585233591	510.1762744018323	0.4314020276171788	0.7951829455756445	0.03958447247910681	0.3419308497728711	0.05062668125828505	0.022411309907933677	0.044449238219107866	9.152258706183625E-5	1.3774935992655137	5.1132568327159115E-5	2.17069333997115E-8	1.669832168318253	-1227.1923007637663	98.8968241103088	308.23185638033954	1118.4833733639966	1649.327873231652	1031.3774215478	440.3220396583413	56	11	28	38	25	12
26035000	-47001.80307784311	-45428.514244062055	-1573.2888337810546	-45428.514244062055	506.0062778276507	0.4335850654477235	0.8696443398329256	0.035605235110077155	0.3419308497728711	0.05062668125828505	0.022411309907933677	0.044449238219107866	9.848464641495206E-5	1.237382197296055	5.542026161143455E-5	2.016370442023253E-8	1.4998986272299624	-1221.1316698996457	114.48036931953332	573.6139498632098	583.4981967426238	1772.3653932143525	483.56909909488223	298.5191786258244	54	7	14	76	16	3
26040000	-46971.47933265963	-45415.48040373062	-1555.9989289290133	-45415.48040373062	526.8989410355773	0.45954754730066	1.0046441560556238	0.03728483795189032	0.3419308497728711	0.05062668125828505	0.022411309907933677	0.044449238219107866	9.912424472552829E-5	1.3781616296179098	5.3811208115763565E-5	2.5610283503665077E-8	1.634484178178833	-1212.5748306856356	73.68091089205511	286.4788975839641	901.8518494737986	1635.528493525402	807.1874046195492	346.7494999132649	58	1	17	73	13	8
26045000	-46989.53092491773	-45423.379896798	-1566.151028119736	-45423.379896798	493.477487090034	0.45954754730066	1.0046441560556238	0.03341297783628102	0.3419308497728711	0.04807515194683829	0.026595067796600102	0.044449238219107866	1.0219405126560976E-4	1.3252239772096222	5.5327391557874944E-5	2.569069969566861E-8	1.6403128003023024	-1227.6324012290886	118.30937120234243	334.06290905433184	1011.2515498152222	1520.4157624618908	924.0724276597605	264.8183404432631	55	4	20	71	8	12
26050000	-46990.976621898626	-45412.42947972977	-1578.5471421688562	-45412.42947972977	477.77460846220094	0.4563727162502375	1.0046441560556238	0.04242157998844479	0.3419308497728711	0.05362834895299585	0.026595067796600102	0.042287191357134005	9.801374688734781E-5	1.3894614696985677	5.3985300981172256E-5	3.504340842463072E-8	1.8681251896816744	-1229.84887882084	95.92790678733454	435.7770981268481	800.7166785842023	1390.689118162385	1165.5961728612365	441.96899039462306	54	6	40	49	6	15
26055000	-46975.16276386141	-45423.96154695212	-1551.201216909287	-45423.96154695212	509.95660350043045	0.4786140953788978	1.0046441560556238	0.04459803384023434	0.36205678731114505	0.05407967630351457	0.025183059764455257	0.043511870457013525	9.557319059989963E-5	1.292168129044633	5.179276796930437E-5	2.3402827105536152E-8	1.7815539697065383	-1237.7739544151204	104.77726875151967	416.12679966810197	1515.5164995244281	1485.985037302733	217.4849858028333	398.49350595751804	55	4	49	52	2	8
26060000	-46950.120509647255	-45408.32123976718	-1541.7992698800738	-45408.32123976718	487.10080769640354	0.4786140953788978	0.9362984602351426	0.037390781026515385	0.3575998170236872	0.05407967630351457	0.023846879892881725	0.0402547677112407	9.762546813315812E-5	1.4028012114747546	5.3465491365489174E-5	9.612883143094029E-8	3.1550806850604514	-1223.266528612	102.06474427071127	158.64399124547379	1262.3469733742263	1765.4445135554672	457.53252613730575	161.8034350998413	58	1	47	49	8	7
26065000	-46933.15671521864	-45414.65429416624	-1518.5024210523964	-45414.65429416624	478.1581348681204	0.4570277507108587	0.9611704450230211	0.03678169556068125	0.3575998170236872	0.05407967630351457	0.023846879892881725	0.04640964655937734	1.0565339072913042E-4	1.3000491036323736	5.7031640270825714E-5	1.8491020150790628E-8	1.566930260865872	-1223.1404535575045	107.28183382868315	243.58701046778177	1062.733580875476	2049.1759118015	433.98803876141096	245.04895514387118	57	6	28	64	7	8
26070000	-46971.30215646364	-45413.1671552069	-1558.1350012567357	-45413.1671552069	441.63996533694666	0.46599222763548853	0.9611704450230211	0.03678169556068125	0.3421536747204713	0.05407967630351457	0.027783502122640736	0.04100895390716504	9.781719981253163E-5	1.3585309216924422	5.469935000625046E-5	3.954456567071386E-8	2.0613331599318583	-1228.7623471844379	103.01672797883478	416.9891252438632	840.5882464289708	1673.5349644402959	726.1682195467403	216.84163177903886	54	4	31	57	14	10
26075000	-46947.22792527678	-45397.33718303192	-1549.8907422448503	-45397.33718303192	448.2638327650585	0.4602524135670982	0.855758458539843	0.04277986955271279	0.3519241302852599	0.059125453516700247	0.027844737167864328	0.044299946054707634	9.703961185641245E-5	1.4119698102978324	5.414007316504735E-5	2.538904069140864E-8	1.7431661618588852	-1232.8544713976876	80.92625396943197	153.21356883175358	1015.1033495801897	1457.6524897433344	1014.6564916050231	219.90212504619552	53	1	24	54	26	12
26080000	-46943.64310002185	-45398.63386155016	-1545.0092384716895	-45398.63386155016	455.21522424766323	0.4602524135670982	0.9461775822583329	0.04277986955271279	0.34885603974526336	0.05422424015683696	0.016515371333716024	0.044534181870445944	9.569080223310377E-5	1.4256393200803463	5.371569878504618E-5	2.13006239125195E-8	1.6433549687306341	-1229.260583937529	118.21650705679951	674.7021799089962	1335.8960924874473	1855.1469312924937	410.7833214687875	125.85735497834628	52	12	51	43	10	2
26085000	-46937.3923426288	-45389.93608935807	-1547.4562532707375	-45389.93608935807	468.2502751362131	0.4602524135670982	0.9461775822583329	0.04277986955271279	0.34885603974526336	0.05422424015683696	0.023762778735451105	0.044534181870445944	9.404819614257148E-5	1.3676629494088095	5.085423559384561E-5	3.525387787375525E-8	1.97469485430769	-1225.9835375476075	79.78264542930624	521.1634736395162	1326.356585157792	1719.8985303778677	669.6775525383226	29.780796153124875	53	12	28	63	12	2
26090000	-46962.282207888384	-45398.18537009337	-1564.0968377950103	-45398.18537009337	478.2998779989416	0.45899540478104883	0.9461775822583329	0.03476832122194383	0.3535754250044197	0.05422424015683696	0.020507185673072678	0.044534181870445944	9.951285395525957E-5	1.43859871199355	5.244162814210659E-5	6.219419047121799E-8	2.367487804545558	-1241.2147540015267	87.82376305028436	598.4395260052917	1673.2662422806175	2196.7607494209115	1412.4511403096972	515.8977142421761	56	1	3	74	20	16
26095000	-46940.808957771354	-45400.32343012931	-1540.4855276420412	-45400.32343012931	464.7188121591862	0.45899540478104883	0.9461775822583329	0.03476832122194383	0.3524747113197475	0.05422424015683696	0.020507185673072678	0.039692845017809106	9.60644006743725E-5	1.4346850021800917	5.116816278003925E-5	3.8499356292109066E-8	2.1260338711614657	-1237.9854415506932	94.92559498254727	447.27683878662157	1217.982621572352	1934.5590143773406	822.7178705704974	268.07887500518297	56	1	13	71	24	5
26100000	-46944.00389824	-45395.66716187112	-1548.3367363688835	-45395.66716187112	437.5892645069606	0.45899540478104883	0.9372869912522466	0.03476832122194383	0.35095491835421666	0.05422424015683696	0.020507185673072678	0.039692845017809106	9.958616529653164E-5	1.3655643153968489	5.277932072345836E-5	4.992206522790354E-8	2.206684077815803	-1232.481322241613	88.31260418805235	272.91260560328675	955.6996998681162	1834.4837256933586	1359.8493165484736	192.68690226898678	54	2	23	58	24	9
26105000	-46959.58346439503	-45404.02076137164	-1555.562703023385	-45404.02076137164	455.2998138797708	0.45899540478104883	0.8985495324106177	0.03476832122194383	0.35095491835421666	0.05669422315091537	0.020298444671600642	0.039820218120408396	9.660827297458542E-5	1.44554750815243	5.3018472470808726E-5	3.280341456204133E-8	1.945520104725174	-1233.3726438599263	87.9049482015618	94.49149333935408	839.5226051152441	2416.478570988819	1691.7370990743634	396.89886296475703	37	19	24	54	21	15
26110000	-46965.70419727508	-45399.47464314974	-1566.229554125338	-45399.47464314974	434.6954635029668	0.45899540478104883	0.9560741486043365	0.03476832122194383	0.35095491835421666	0.05263953888828334	0.019486166540502697	0.039820218120408396	9.08067971252594E-5	1.3348340179641665	5.180869964790549E-5	3.560241192440789E-8	2.118878055699057	-1238.0982901451027	93.15918297882207	70.7077324025633	821.7815750260118	3191.9841954486355	1469.7765345964428	411.5700492959979	29	26	54	26	22	13
26115000	-46986.680824411	-45403.031832423374	-1583.6489919876258	-45403.031832423374	434.6199948580755	0.45899540478104883	0.9560741486043365	0.038617749108773844	0.35095491835421666	0.05659011021718999	0.019477693464821515	0.039820218120408396	8.485008313832744E-5	1.2945652316851817	5.121137176647483E-5	1.8004408461790178E-8	1.6259131351439757	-1238.8110617463751	65.79971435361068	125.0191206628677	1121.3027185810238	2651.812206381128	1864.6629471450601	257.4052851948397	2	51	50	23	32	12
26120000	-47004.0002588107	-45404.981026553185	-1599.0192322575176	-45404.981026553185	436.8652786834431	0.4570785707966901	0.9560741486043365	0.038617749108773844	0.35095491835421666	0.04842947419152391	0.019751669126218514	0.0418238400964634	8.482524614029052E-5	1.274733873095294	5.020611752739895E-5	1.945184692961399E-8	1.5757275833551698	-1225.8752542233183	101.98396071670452	111.70894638629831	876.4761977682319	2522.09415528188	1846.9652447137114	235.30059503611736	17	38	50	30	23	12
26125000	-47005.96485011527	-45418.3960729346	-1587.5687771806672	-45418.3960729346	407.9180057170893	0.44073589876051283	0.9560741486043365	0.038617749108773844	0.35095491835421666	0.04842947419152391	0.021039135118775365	0.0418238400964634	8.26603456366186E-5	1.2375961499805714	4.798809216839249E-5	2.239964394023832E-8	1.725990697742488	-1226.510195321063	125.00600453891565	98.26287553672982	873.877111013774	3393.7860049337182	1229.0219486828823	211.08764236826678	18	40	44	35	21	12
26130000	-46987.87512319759	-45405.97400538578	-1581.901117811812	-45405.97400538578	391.2185719140274	0.44073589876051283	0.9567887083729737	0.03410963151869379	0.35095491835421666	0.056210682198122384	0.020062282586197654	0.0418238400964634	8.67469163510143E-5	1.1906823654652272	5.0895295535705764E-5	2.7073787460159734E-8	1.8322024515714581	-1229.10394579114	64.41067733065563	102.9271896035038	901.0726369748124	1773.6566285225292	1171.1636237585838	633.7575307673534	1	57	47	29	26	10
26135000	-46969.22598360053	-45398.36473284656	-1570.8612507539754	-45398.36473284656	389.1937148175932	0.44073589876051283	0.806356063818126	0.03235918082270365	0.34928290667741474	0.056210682198122384	0.020062282586197654	0.04394908136362736	8.442278832425475E-5	1.145687321954642	5.0412231603201764E-5	2.0910988910814737E-8	1.7316377739388407	-1227.0338795823675	70.50814894817215	136.8964824012153	741.5076020236584	2225.705401574808	670.8396405860449	261.13858074083606	6	51	46	41	17	9
26140000	-46978.999607772974	-45405.495095448634	-1573.5045123243397	-45405.495095448634	386.40600124217286	0.4214324179688894	0.806356063818126	0.03235918082270365	0.3518884784011013	0.05254827742502411	0.019131441329694823	0.04394908136362736	8.844794826119254E-5	1.216964803452306	5.077570477938145E-5	3.914520830508409E-8	2.1466885282673065	-1228.9221528541639	51.30942409539249	110.36466299757029	939.0588401073423	2257.9215167187094	1093.6256593023315	127.45711997853732	12	45	35	45	24	9
26145000	-46952.238718083754	-45398.21741064996	-1554.0213074337987	-45398.21741064996	394.1371106251533	0.4214324179688894	0.806356063818126	0.04355863245205876	0.3518884784011013	0.05509400692374612	0.021618327557305892	0.04394908136362736	8.514446936887573E-5	1.2070167978829656	4.642510809997204E-5	2.1932819071011947E-8	1.889940906201092	-1238.8911201441442	116.44003601780621	111.67248914630171	757.5294295789714	2372.277858825672	874.829573481543	178.9446885865098	2	54	43	45	16	10
26150000	-46977.41768589016	-45403.016438160565	-1574.4012477296017	-45403.016438160565	376.08288487922107	0.42493568286739875	0.806356063818126	0.04358243072703967	0.3518884784011013	0.05572863150890439	0.021618327557305892	0.04394908136362736	8.510796045808718E-5	1.2007038965384533	4.800327833857307E-5	2.372831745769416E-8	1.8802531817476795	-1241.5212034539495	87.71244654555224	105.98580210781027	804.0177412072037	2280.688142362702	1656.596334675182	435.15935479625136	13	42	42	44	16	13
26155000	-46968.01903122303	-45374.38677149258	-1593.6322597304538	-45374.38677149258	404.78809155076493	0.4244222523982945	0.806356063818126	0.04358243072703967	0.3601240751039021	0.05867161806791676	0.02568649595190544	0.04394908136362736	8.615276278986764E-5	1.2626896317289822	4.9822346589631586E-5	2.9682704242926783E-8	1.9829473982624357	-1254.8213025193786	238.6528464449738	126.90249246345289	512.3383681404545	2636.6604079013628	2573.8758506793038	707.740657491376	15	40	24	42	25	24
26160000	-46978.70660773607	-45393.13094456158	-1585.5756631744975	-45393.13094456158	423.16837850041014	0.4244222523982945	0.806356063818126	0.0394029501471681	0.3601240751039021	0.05867161806791676	0.02568649595190544	0.04394908136362736	8.395380188370778E-5	1.1749356577403858	5.012264541841197E-5	2.3007193294911958E-8	1.7771401058479979	-1242.1646526242637	72.68295208554034	116.5374665787358	562.6405258942583	1130.7277435370754	1634.3528969141994	541.923722016922	12	45	12	26	61	14
26165000	-46974.40262153151	-45388.18454534687	-1586.2180761846375	-45388.18454534687	388.57949730170964	0.43275394723932137	0.9504115410527092	0.0394029501471681	0.33726215640256263	0.047548288387093025	0.021063311521808042	0.04394908136362736	8.871890732947014E-5	1.259494638075284	5.116776599989734E-5	1.7445183649924582E-8	1.5293118044070668	-1242.8595021707963	188.97052216359253	85.4116959918341	221.4123155641726	834.0987729540038	2275.0470701943304	477.2625528898815	9	49	1	37	54	20
26170000	-46953.43626404474	-45381.72838366648	-1571.7078803782613	-45381.72838366648	374.0692635133844	0.43275394723932137	0.9504115410527092	0.03725240083783391	0.33726215640256263	0.04878102124904415	0.021063311521808042	0.04257008368763357	9.441817881714932E-5	1.3204396490770975	5.400187011147684E-5	2.2990171654288867E-8	1.625847083935718	-1231.6709527928929	229.6411456777079	82.72361127696108	240.79422849287982	819.9694791749419	2081.4883528610458	870.6618461966706	12	43	1	38	54	22
26175000	-46965.73660111689	-45394.737249491474	-1570.9993516254178	-45394.737249491474	388.61125042943024	0.43275394723932137	0.7542521030781243	0.03725240083783391	0.36742966936129706	0.04878102124904415	0.02046848771592336	0.04580035654963694	8.870039347393571E-5	1.336141336099817	5.19440614960293E-5	2.2004054301793197E-8	1.7172256468235667	-1231.3926654337517	120.88071119106593	87.91390509846477	475.28347173304417	984.636793885656	1866.8785132700825	482.78274290625444	19	36	13	22	57	23
26180000	-46977.26088192788	-45407.90866263944	-1569.3522192884445	-45407.90866263944	413.3216072377727	0.39051835521903056	0.6681703950058495	0.03725240083783391	0.36742966936129706	0.04878102124904415	0.018120810489237964	0.03761834086670605	8.794694233923894E-5	1.3065158793486782	4.945202840691592E-5	1.2512517188299356E-8	1.4030183281754935	-1241.0052892691772	33.13480997551685	108.99847397270102	229.11952625730206	864.3919277935809	2078.471227438465	484.5509712444008	1	52	3	33	60	21
26185000	-46963.90999433631	-45400.548671806515	-1563.3613225297988	-45400.548671806515	370.5315051579114	0.39051835521903056	0.6302536349994975	0.03799219078784672	0.36742966936129706	0.05304067050750083	0.018663065713294347	0.0359436157443857	9.14635274760549E-5	1.3026203646219636	5.020899509174825E-5	1.4424617600526365E-8	1.4487150564999525	-1241.6279571553573	182.19593578044908	94.79729093122445	376.9523627512685	1915.5476512814917	2652.7430535975777	355.5734938755174	10	43	29	17	45	26
26190000	-46962.64820527176	-45411.71493001275	-1550.9332752590142	-45411.71493001275	367.3294088058295	0.393687210878471	0.8090978930448135	0.03799219078784672	0.36742966936129706	0.05304067050750083	0.018663065713294347	0.04442331185408505	9.323464711595527E-5	1.3393362455719342	5.176139947879047E-5	1.6234014054491005E-8	1.4804239981241543	-1231.9134698431744	119.08630974936325	99.06006998291166	683.2524677213817	1336.7576395510969	1776.399569502145	328.0442964513188	10	47	21	8	66	18
26195000	-46924.70017990885	-45395.82772790749	-1528.8724520013568	-45395.82772790749	384.440042765499	0.4227439154004891	0.7354936350938047	0.03799219078784672	0.346241590709916	0.056945350885290485	0.01827528226125176	0.04442331185408505	9.403394861534512E-5	1.4167524405475942	4.975966011539225E-5	1.865186591761623E-8	1.6538247532163952	-1240.3049251624318	116.1324565173349	89.76477657885691	340.37445169237117	1195.6884834536072	1923.5351995431238	390.6247190621817	21	34	7	14	79	15
26200000	-46928.5617841452	-45384.010675833175	-1544.5511083120225	-45384.010675833175	367.74067153697837	0.4227439154004891	0.7080626275272142	0.03799219078784672	0.3233201694471578	0.05165171551469991	0.024412281381802358	0.04202038988937828	9.347317391868093E-5	1.381209382327471	4.912873043001369E-5	1.5147222609408546E-8	1.5443091611207242	-1244.035623512389	53.70272724642198	98.21728750970979	689.4247830658392	970.5722610697968	1913.7247235949878	336.5802115722301	12	43	11	18	67	19
26205000	-46965.615113700034	-45380.63621933705	-1584.9788943629803	-45380.63621933705	369.94458222829707	0.3712346212073544	0.7080626275272142	0.033533276027492474	0.3544249828790653	0.05165171551469991	0.02065214746396062	0.04202038988937828	9.530151555079592E-5	1.216725902773372	5.158294119299178E-5	2.277962960427657E-8	1.6207265368509036	-1242.7646178432706	49.13737149260183	113.93301505709934	527.0430198689378	1721.7626233662822	2186.2596118056313	498.3479067403272	2	56	22	16	61	13
26210000	-46963.4572744591	-45385.96700083813	-1577.49027362097	-45385.96700083813	374.749303421293	0.40386047942382636	0.7080626275272142	0.0420287099167154	0.3544249828790653	0.05006076367183725	0.018303381842223295	0.04202038988937828	9.508546626314147E-5	1.279199062083101	5.325101926911938E-5	2.562127297114515E-8	1.648784902833432	-1219.9103321806588	81.700512482251	104.84292921678477	650.5224613960473	1322.7693838452676	2679.903563196128	476.2722351289744	29	27	24	7	59	24
26215000	-46928.08259917976	-45381.83721508219	-1546.245384097569	-45381.83721508219	378.0703443417292	0.40386047942382636	0.7080626275272142	0.03633360620166151	0.34862143992214367	0.053836350225265416	0.018303381842223295	0.0398528461937717	9.505247138611552E-5	1.3345858729324147	5.3004129499553885E-5	1.5641752270095142E-8	1.5146606047403544	-1237.0294848731419	106.96401532469659	91.0157494776518	350.88349059797525	1171.3507098103116	2001.4848261801583	179.7972899684237	28	26	21	9	76	10
26220000	-46938.484972127655	-45375.102698050636	-1563.3822740770172	-45375.102698050636	369.20206553238313	0.3923759605630607	0.6375744569329264	0.03445223160093225	0.34862143992214367	0.053836350225265416	0.02348056048481841	0.0398528461937717	9.057686825234599E-5	1.3578407271032111	5.165436709724108E-5	2.0505843322900598E-8	1.6462506232936096	-1229.875143495153	98.75114446550516	243.19226982871137	567.2352625707233	608.1450942691038	2012.1666436199957	504.13387144502326	56	5	12	4	73	20
26225000	-46929.622785240295	-45375.185779975945	-1554.4370052643483	-45375.185779975945	349.68776999520617	0.3923759605630607	0.6610136302380922	0.036277630631633175	0.3307850401122938	0.053836350225265416	0.02238983873009535	0.03745633464296415	9.259671613721063E-5	1.271117365375674	5.355925344717191E-5	2.0840933506195892E-8	1.7057433575315664	-1231.7658717834618	107.18267457755762	530.3668978593911	1101.862044565476	1672.6462295512563	1653.20446457925	347.0202014864103	56	5	32	16	42	19
26230000	-46961.243886779346	-45391.784741158175	-1569.4591456211695	-45391.784741158175	368.92354905231593	0.3651368355634611	0.6610136302380922	0.036277630631633175	0.35225549932840344	0.053836350225265416	0.02238983873009535	0.035457533157163705	9.275448315192442E-5	1.214925312310519	5.222805450472714E-5	2.3853460555570935E-8	1.723331846991873	-1232.416100805367	94.57533457093253	224.1550054767805	635.385784502363	1910.4622829068778	3209.2547415498357	269.931133657724	53	5	20	38	33	21
26235000	-46954.37700083257	-45390.747372541504	-1563.6296282910603	-45390.747372541504	376.63770330301435	0.3651368355634611	0.6610136302380922	0.03492306442614934	0.35225549932840344	0.053836350225265416	0.02238983873009535	0.03871609033858536	8.890253015169892E-5	1.2526069210924633	5.0715992999956904E-5	1.9840185260987322E-8	1.6233499113766485	-1226.7603568804225	84.02289131460647	137.89742395066807	741.5798660268877	1681.728430682927	2119.346460756113	238.07694781363682	56	2	11	32	49	20
26240000	-46965.47406477493	-45390.293879100005	-1575.1801856749207	-45390.293879100005	378.9946478673429	0.3651368355634611	0.628776749741724	0.036946599645048865	0.3377824764257737	0.053836350225265416	0.0225598113543366	0.03871609033858536	9.30914109275273E-5	1.253591055837109	5.436182817234851E-5	3.3035485136990986E-8	1.8664782643820879	-1224.6613629612864	106.69380553893184	66.09097591044664	401.5128501981303	965.603851203388	2323.22930356291	316.6082719526514	42	14	7	21	69	17
26245000	-46968.47677042569	-45388.55849586651	-1579.918274559178	-45388.55849586651	368.6420092317423	0.3651368355634611	0.6410485195246894	0.03678219777190989	0.3377824764257737	0.059069494922862106	0.023516577654195788	0.041821614892214524	8.932167517959243E-5	1.2300598473775421	5.424081951736725E-5	2.892854519932771E-8	1.7899474569102616	-1217.2707515564593	106.64394202435902	50.763748473950756	97.63943841050362	559.0481175402181	2186.9239279991916	298.91143491163814	34	13	8	7	87	21
26250000	-46976.38160564422	-45403.75624817086	-1572.6253574733619	-45403.75624817086	387.99505291327716	0.37792739142066556	0.6629909835009751	0.03320497127282816	0.3377824764257737	0.05638781328766077	0.02506126315064884	0.041821614892214524	8.838542650867868E-5	1.2655402742627129	5.2663504130625815E-5	3.282581776514778E-8	2.0343949060055406	-1226.6114755510355	109.48076039115723	30.11243145597093	65.27646873118468	219.24957233885277	1802.6778902170042	328.35269991563695	30	8	18	6	88	20
26255000	-46987.1271021681	-45406.93219376487	-1580.1949084032344	-45406.93219376487	362.88605509977697	0.37792739142066556	0.6596573225827944	0.04002588968022267	0.3377824764257737	0.05638781328766077	0.02233931417953818	0.036536450048593606	8.738490112230659E-5	1.2354950097394528	5.249130653070926E-5	6.329399693095073E-8	2.572949897444646	-1234.571158526862	142.48636830624687	75.73522918195769	256.6942068250054	461.6151112221302	1564.483900623694	244.6392249502122	31	26	1	4	92	16
26260000	-46982.929529562156	-45412.66553499653	-1570.2639945656242	-45412.66553499653	347.97414939194755	0.37792739142066556	0.6500161476701594	0.04002588968022267	0.3377824764257737	0.06327544954403393	0.01953000656212942	0.0433146487419295	8.978985126262151E-5	1.2707858417011435	5.299315108628598E-5	2.4597423424787094E-8	1.751986044020163	-1221.344913671399	179.75345806384215	59.25081814720874	157.4595652414613	797.0207010138138	1507.4136636438589	288.94885788388154	20	33	6	6	86	19
26265000	-47008.30093952601	-45415.56705018873	-1592.7338893372773	-45415.56705018873	349.14821679121206	0.37792739142066556	0.6500161476701594	0.03178600792110135	0.3399961614529988	0.06327544954403393	0.024483445169215756	0.03687115444728227	9.141171100814267E-5	1.261793098461156	5.501026511472235E-5	4.161956660641255E-8	2.0821645633436687	-1230.7329508627754	157.86737576346167	59.226020447825924	185.10576541093806	431.4774749355819	1530.8362765335144	302.86759526714144	34	20	5	4	88	19
26270000	-46993.58862687879	-45398.97406386246	-1594.6145630163303	-45398.97406386246	363.75734653182803	0.37792739142066556	0.6500161476701594	0.041394924343271355	0.3399961614529988	0.04425298019619682	0.02248887233409852	0.03954062236778081	8.907672853421559E-5	1.2560813564177844	5.309617395008413E-5	2.6282504861396345E-8	1.772768371656543	-1239.2695455964806	126.69787893784309	68.60271491857804	259.7548175791083	739.0287012482414	1222.010753234576	259.81054926936815	31	24	3	1	93	18
26275000	-46968.26715637758	-45370.83532309796	-1597.43183327962	-45370.83532309796	355.53781053612494	0.37792739142066556	0.6694957084370153	0.041394924343271355	0.3734827738971746	0.06047451962075906	0.02248887233409852	0.042725454291891514	9.128819125318946E-5	1.2440497671686812	5.3291732965282275E-5	5.169648783105681E-8	2.2875299546421246	-1242.5809963163817	81.6405544345583	109.12100420688704	187.05031699688212	798.4983217791751	1707.0896231504003	325.31531099105416	50	4	4	1	92	19
26280000	-46941.055561392626	-45380.7813007498	-1560.274260642832	-45380.7813007498	360.3979771488124	0.3759698158771789	0.6694957084370153	0.041018117791270535	0.37556122765330524	0.05571977835918516	0.021611861752696686	0.042725454291891514	9.483683512326241E-5	1.3443082153462587	5.319621011476292E-5	4.298577314190188E-8	2.1779247558040966	-1236.156815677408	86.87562883120427	123.74706791301091	360.7351075626022	1260.1411267937085	1850.532032320798	335.55226251251736	32	21	9	20	69	19
26285000	-46952.94967928835	-45392.11960543609	-1560.830073852262	-45392.11960543609	346.2791326308824	0.3759698158771789	0.6337278409378226	0.041018117791270535	0.3337856425073991	0.05571977835918516	0.019363809329149717	0.040493435817294234	9.232978860597432E-5	1.306783522269706	5.3398556827962916E-5	2.1730417311670604E-8	1.761310675563005	-1248.5537273054622	98.83660922788744	143.6158701089698	488.87537763575324	1140.5268085599416	1834.9228971384746	138.91491935053094	16	36	7	53	41	17
26290000	-46971.260122996624	-45407.796591413105	-1563.4635315835205	-45407.796591413105	362.455790582522	0.3670042079701371	0.6337278409378226	0.03421122811847346	0.3337856425073991	0.05571977835918516	0.020160769279968797	0.041136076609430604	1.0010843385315194E-4	1.3613469142452335	5.601031924249486E-5	4.689793296230917E-8	2.2033394765188157	-1247.5277390123094	156.3310494489291	100.10329124886451	384.20221335776375	1423.7597364211038	1876.5267135435288	322.6797723777986	37	16	11	47	39	20
26295000	-46961.62744765009	-45415.57679293664	-1546.0506547134478	-45415.57679293664	363.99896607154193	0.3670042079701371	0.6187634385943342	0.034385202273749686	0.3581749868674479	0.05571977835918516	0.02060815344185114	0.041136076609430604	9.698687256096446E-5	1.3564256606034673	5.441221347140159E-5	4.9637164155168696E-8	2.5779486395136426	-1242.9171887974471	88.72141270536707	169.09777255921398	917.2852289976445	1043.8885810535978	1810.2329384233356	338.90350877680015	55	1	18	30	42	24
26300000	-46957.39819496789	-45402.13708142898	-1555.2611135389186	-45402.13708142898	378.22629183819225	0.3670042079701371	0.6187634385943342	0.03215852655828572	0.3581749868674479	0.05411522975325315	0.02060815344185114	0.04295452643231273	9.930482010331712E-5	1.4102010121935566	5.4230369865992374E-5	4.042499136246139E-8	2.102529222730762	-1240.4909676499785	106.78251485981737	97.01651662874814	360.89132658108383	1188.7817743203752	1911.5265257551907	320.3533463792019	40	14	1	34	64	17
26305000	-46973.32871874956	-45406.9365900629	-1566.3921286866582	-45406.9365900629	387.6502519566079	0.3394145804682792	0.5879339953991646	0.03215852655828572	0.35575097666828776	0.05411522975325315	0.02060815344185114	0.04295452643231273	9.853436309408197E-5	1.3407919880262844	5.3273328000516995E-5	5.222957724116988E-8	2.3432752390438556	-1240.3835086437477	92.31382802519211	154.7281873801768	365.3749095349773	1234.2226495204661	1915.224595086075	154.3780855195222	36	17	3	29	73	12
26310000	-46978.15361846054	-45407.993444654596	-1570.1601738059471	-45407.993444654596	379.3416668306769	0.3521181369724314	0.6106051543000778	0.03215852655828572	0.35575097666828776	0.05411522975325315	0.02060815344185114	0.04295452643231273	1.038362785872611E-4	1.3950505689775536	5.2986929198005124E-5	5.187549976410756E-8	2.1533363201944082	-1232.8285711041121	85.14387397279212	162.92044374186864	612.039386130507	1553.4504033286423	1930.7472939026325	601.6273155907986	43	14	18	18	53	24
26315000	-46972.5627933547	-45406.72644796094	-1565.836345393761	-45406.72644796094	414.57878575637665	0.3521181369724314	0.6433371846603231	0.04792691129631915	0.3629721243809552	0.05411522975325315	0.02297224808078897	0.04295452643231273	1.0249035868124004E-4	1.2806216503873915	5.3105817066582775E-5	3.5556517177888334E-8	1.95510402111427	-1236.3153267843002	92.8904299884281	650.729998606617	786.8940173379237	1883.174336691285	2478.4109434314732	380.54386983429544	54	5	10	54	23	24
26320000	-46986.53159198216	-45407.0457830843	-1579.4858088978563	-45407.0457830843	425.21793414918847	0.3521181369724314	0.5768518327870211	0.04753726853589496	0.3629721243809552	0.05911325786032791	0.02297224808078897	0.03714225698619145	9.249828536374664E-5	1.280072186523431	5.0195875681281444E-5	2.5981330075873018E-8	1.782274140249224	-1243.58003707256	120.96270559715093	88.09715481709503	409.64799629011856	1754.108666048055	1193.364088726138	325.0042442218638	39	14	20	75	3	19
26325000	-46970.619038840734	-45398.6176865107	-1572.0013523300343	-45398.6176865107	415.36428833297623	0.3521181369724314	0.5768518327870211	0.03125046179886347	0.3629721243809552	0.05143416747424495	0.021877225528976165	0.04362471889558795	9.320255311087434E-5	1.2804508233784657	4.896131174457583E-5	3.262819913262492E-8	1.9712417621607492	-1243.5501674129578	85.83861544432646	204.88856757621585	486.3071888233385	2087.763358800051	657.7190845697269	638.1677789564135	46	3	22	76	1	22
26330000	-46966.711910180966	-45413.79262003816	-1552.919290142802	-45413.79262003816	411.81150590201224	0.3521181369724314	0.6018941237701041	0.0353353444448525	0.3629721243809552	0.06012390214539307	0.023545061668615575	0.04362471889558795	9.840737839046616E-5	1.269250376627228	5.1448103733538956E-5	2.2350618831255314E-8	1.6280477875442854	-1228.6545359740132	82.18197332977769	83.98320208414604	417.7323795347296	1775.1717644278583	605.32350502956	656.2324350462189	31	20	23	71	14	11
26335000	-46986.76424776929	-45410.48467987845	-1576.2795678908456	-45410.48467987845	464.52710331697824	0.36692702112613496	0.623804819175204	0.036322956448104786	0.3629721243809552	0.053036157328625086	0.02204051993759094	0.04362471889558795	9.526771570033634E-5	1.3245180788199498	5.0469526540526716E-5	2.5270852131324032E-8	1.685673955577584	-1230.651305459072	106.74952065441484	83.73397326155998	464.9681132744912	1788.1866133007604	2490.3421112704914	528.9538190079529	25	30	20	64	11	20
26340000	-46975.61936496648	-45421.883392646494	-1553.7359723199816	-45421.883392646494	443.346267256864	0.42039130541923286	0.7728586463407968	0.036322956448104786	0.3629721243809552	0.05443973579730116	0.02204051993759094	0.039332223719347685	9.45060454096265E-5	1.341938538919118	5.125081704421673E-5	1.8477658052923477E-8	1.6013819358862922	-1247.2996583501758	118.44328167589349	104.83151913720742	418.8823803174104	2223.9709276192216	1819.7136811329563	443.64362745867754	25	29	17	50	32	17
26345000	-46980.85453093425	-45413.14070330955	-1567.7138276247008	-45413.14070330955	447.84323709007845	0.4045488656688719	0.7520393417396932	0.037387029661353974	0.3629721243809552	0.05443973579730116	0.02031153918840971	0.0392132908039456	9.788004394846163E-5	1.277803805879423	5.3132659922245795E-5	2.2929915620757754E-8	1.6304153242559793	-1249.0420843694292	108.73744090832972	191.35549681259707	483.03990021692755	1410.910064857011	1438.4701078188948	282.6139704017467	27	25	15	60	22	21
26350000	-47016.24737155896	-45411.52751072745	-1604.7198608315068	-45411.52751072745	453.72245700672966	0.4233557732544596	0.7520393417396932	0.037387029661353974	0.3387693000546817	0.05192206291636409	0.02031153918840971	0.0392132908039456	8.936190749352333E-5	1.2715594813681756	5.015387672741653E-5	3.9461104962089375E-8	2.0152631922732307	-1245.520071548748	123.53446579727253	131.10686165840144	821.4128842782541	1598.0452125166742	576.3580803557402	270.42751080558634	44	12	16	77	10	11
26355000	-46980.56370992954	-45411.75456271922	-1568.8091472103154	-45411.75456271922	492.96248656413326	0.40147724462764806	0.7520393417396932	0.03593866008577834	0.3387693000546817	0.04817056665016065	0.02031153918840971	0.0392132908039456	9.140019495054453E-5	1.248987982185576	5.079198287115962E-5	3.4324555982205514E-8	2.0195960886966415	-1231.3325958223083	73.42243364304106	279.87749281261364	429.69255840945283	1622.4194990124472	706.0544224201675	282.927764150421	54	2	17	72	18	7
26360000	-46980.8772467881	-45395.33097928259	-1585.5462675055126	-45395.33097928259	469.9592975995417	0.40202249875652424	0.7520393417396932	0.03593866008577834	0.3387693000546817	0.04817056665016065	0.02031153918840971	0.045626953243095764	9.455029346771455E-5	1.2887003449417929	5.2990986851244845E-5	2.7115594132861342E-8	1.650251334572177	-1220.5656249233516	74.01032963048857	220.44649421780497	827.9393557396941	1461.8792659622613	498.6974554132371	461.09518379519966	55	3	14	75	16	7
26365000	-46948.798319175694	-45389.34069642083	-1559.4576227548607	-45389.34069642083	482.90231979642215	0.3872236165589458	0.7520393417396932	0.03593866008577834	0.334531712476409	0.05480052565554405	0.02031153918840971	0.04143290652438253	9.504694537549217E-5	1.3050606155549038	5.3096246971815104E-5	2.74587796375884E-8	1.767116065306191	-1221.409006931685	96.43474621773663	367.5421201074089	854.5120651072378	1555.8256723278787	757.5336718814867	148.80235988474436	58	4	8	78	20	2
26370000	-46968.15129712846	-45409.485991072994	-1558.6653060554638	-45409.485991072994	491.09952490787657	0.40070517826790814	0.6951425684496998	0.03593866008577834	0.334531712476409	0.05480052565554405	0.021311652538417686	0.04143290652438253	9.827143012065915E-5	1.3535216319916274	5.0723121728786714E-5	4.275478612182579E-8	2.0299282729029073	-1227.2976743209542	96.60528677306493	310.03459968865815	723.1543961584781	2057.103287448588	781.863489067277	498.18132532699383	58	3	11	65	25	8
26375000	-46930.49844446809	-45374.865824892295	-1555.6326195757924	-45374.865824892295	527.5547541485552	0.4082430678521385	0.6951425684496998	0.03593866008577834	0.3480159217794766	0.05480052565554405	0.01885953801402149	0.04131553224286548	9.776436688456527E-5	1.3245799808389866	5.0276542069524634E-5	2.4375462096191202E-8	1.6302079706379446	-1226.6829872270207	74.56533215557248	249.03606778728312	1321.5727541369379	1845.7222392951949	672.6305453637445	287.4142352381887	55	7	33	47	21	7
26380000	-46918.59865674829	-45386.82666200042	-1531.7719947478688	-45386.82666200042	538.2730000462664	0.4043240028176968	0.6951425684496998	0.03593866008577834	0.3480159217794766	0.05204056680920384	0.01885953801402149	0.04131553224286548	1.0015361847239149E-4	1.3626810315540963	4.893900846733839E-5	1.860807605184714E-8	1.5675458002635154	-1227.3115826824633	97.30774186164025	515.6629522589343	817.3016600799672	1780.3876939340512	793.8000510866185	423.4798197439385	60	1	10	78	15	6
26385000	-46943.55902594852	-45406.032700444965	-1537.526325503554	-45406.032700444965	535.1787455208913	0.4043240028176968	0.6951425684496998	0.03762224666620113	0.37148817617713187	0.0672086717660679	0.022812360857878255	0.04052507118557776	9.882311847650064E-5	1.2883878179673103	4.878143806651807E-5	1.8076458041028416E-8	1.5623089713871932	-1232.6298572049052	82.4556443049587	235.23933296035767	1155.2075261080909	2121.703983281334	1017.0679062923198	469.60869413885234	60	2	23	54	20	11
26390000	-46978.793881465404	-45412.11976142899	-1566.674120036414	-45412.11976142899	575.2083635576153	0.40048128414687345	0.6951425684496998	0.037297956972549874	0.37148817617713187	0.0672086717660679	0.0229567365446045	0.04048126414044422	9.416814366145536E-5	1.2136429424747222	4.76634644630849E-5	1.4753001624091025E-8	1.4335182975039276	-1247.7750543815498	105.38797353673284	303.5690894320671	911.8339989548542	1667.207686382928	1376.666075099325	344.27040949146203	60	1	15	66	14	14
26395000	-46971.58949633523	-45418.19583002708	-1553.3936663081524	-45418.19583002708	522.6493790430143	0.4279698205136277	0.6951425684496998	0.037297956972549874	0.37148817617713187	0.05108965986918093	0.0229567365446045	0.04048126414044422	9.647725755474034E-5	1.3342042999682242	5.109950953282522E-5	1.4775360836285822E-8	1.4386218473675265	-1237.1464635753	117.93418612379942	384.38150836030474	699.3208389869066	1557.1400395601477	931.9435704534568	118.1706557714638	58	3	9	75	18	7
26400000	-46970.401810481526	-45402.877072524316	-1567.5247379572115	-45402.877072524316	487.5754563065328	0.380305719754753	0.6759325569891939	0.037297956972549874	0.37148817617713187	0.05108965986918093	0.02537085508849877	0.04048126414044422	1.002171109667785E-4	1.3282523123717709	5.179493675771667E-5	4.048126934995454E-8	2.010797801227703	-1235.4311794214827	120.26082008772867	210.55733214916992	619.4349467350086	1691.3594978903668	1236.6813170438368	113.11300823482965	50	12	12	76	17	3
26405000	-46966.99978220874	-45388.958117741335	-1578.0416644674049	-45388.958117741335	521.2564370649457	0.380305719754753	0.7016347514276587	0.037297956972549874	0.37148817617713187	0.05108965986918093	0.027407264384460207	0.03772499671774877	9.824979764624246E-5	1.2923192464902893	5.143202680343873E-5	3.611396582669123E-8	1.9429456792565634	-1238.4215131342535	112.83837882836777	303.3406188855581	484.72964130029817	1366.0945893049527	881.4556436801654	275.5658116038614	53	5	11	65	30	6
26410000	-46942.04848633841	-45402.257029675086	-1539.7914566633278	-45402.257029675086	475.9026249694695	0.4058656272659764	0.7016347514276587	0.03349862008890833	0.3848132380412624	0.05761539787036534	0.027407264384460207	0.045846310953303555	9.789283904157011E-5	1.2612534746886939	4.992036669421225E-5	1.2176281728451631E-8	1.446904914552173	-1259.880732410087	159.12875804780157	487.7737676863466	844.7977102010238	1809.1851390500524	1388.2550287816944	287.82817556893264	52	14	18	48	31	7
26415000	-46950.1631488082	-45407.979484770614	-1542.1836640375857	-45407.979484770614	476.9677784977716	0.4058656272659764	0.710391673194909	0.03349862008890833	0.3848132380412624	0.05602435204701701	0.02109723281210954	0.045846310953303555	9.749937442841327E-5	1.328430438432184	4.8345113660947305E-5	2.6045999102503216E-8	1.7508424316078963	-1236.37751897279	106.81233089329893	220.03637871816935	960.3243090921476	1842.653359113505	877.1384151926554	191.2350329570076	55	7	11	64	28	5
26420000	-46958.646896827304	-45402.271210553394	-1556.3756862739085	-45402.271210553394	491.4063462524378	0.4090942721744487	0.7754638685914441	0.045276235995854466	0.322725731420874	0.05602435204701701	0.01619807806894238	0.04643525300537299	9.79823743819236E-5	1.3542647950786104	5.056816444896218E-5	3.2254187925696926E-8	1.8992166268850947	-1250.2953712061183	144.41256043934612	396.747199035938	1017.5937432610568	1998.523081188652	740.0799080153075	342.0129186649946	50	8	37	41	29	5
26425000	-46959.31992848091	-45408.1485910328	-1551.1713374481078	-45408.1485910328	505.70896165379474	0.4090942721744487	0.7522816520472414	0.04432309711290191	0.322725731420874	0.05602435204701701	0.02056223772869558	0.03567633131399111	9.499199333696295E-5	1.3058796047791585	4.959233632721169E-5	3.335624033165411E-8	2.070473531757545	-1253.5180131204413	132.4104742542156	406.71896712535704	1232.741386246143	1455.8678749841463	259.92998089549656	480.4730091260347	53	4	25	67	3	18
26430000	-46977.65160534428	-45419.72011788585	-1557.93148745843	-45419.72011788585	494.1509404057118	0.4090942721744487	0.7883284694808679	0.033539862221937514	0.322725731420874	0.048639707927515444	0.02056223772869558	0.033502874532000924	9.740261290836138E-5	1.389089847940343	4.9985736560902646E-5	3.992346199785706E-8	2.0729226011975648	-1251.6288616096922	121.52313197034532	495.99440004985297	1073.8515511541643	2240.6295012463133	544.6365540915001	518.0074154123773	52	1	29	67	9	12
26435000	-46973.97856974449	-45406.138672193374	-1567.8398975511166	-45406.138672193374	518.0048605945027	0.4383417452220834	0.7883284694808679	0.036884247824766785	0.36075925593494185	0.050392352106269404	0.024807040538270618	0.049908058577122584	9.116848041876466E-5	1.2823714924871612	4.7949630769361125E-5	2.3536173550723596E-8	1.7816506191307495	-1258.4627394133743	112.23555102226472	450.37768824572686	1608.0131192316355	1562.010659740299	676.8242576821181	11.760257165326102	52	13	40	50	14	1
26440000	-46955.474071500525	-45398.32690486082	-1557.147166639708	-45398.32690486082	581.4700359128487	0.426346449180521	0.7710884040071116	0.040383866855634845	0.35249889375788673	0.058517593306106924	0.01699098316688342	0.049908058577122584	9.313458681021666E-5	1.3586955417421909	4.8153797590788775E-5	2.4774958624467743E-8	1.9250541280322184	-1268.9113588113185	118.55746528981891	545.6329859100166	1140.1859519012062	1986.136445017469	3944.419832132717	522.3066378507682	53	1	12	82	1	21
26445000	-46922.524599090524	-45381.22244697377	-1541.3021521167523	-45381.22244697377	545.7030606774921	0.41234679245473516	0.7710884040071116	0.040383866855634845	0.35249889375788673	0.058517593306106924	0.02356643540235653	0.03557340294516941	9.505197601262746E-5	1.4492658003115644	4.881981701537183E-5	2.502470670483049E-8	1.9939379286891166	-1270.0444254781758	129.51130728571644	504.25404364230064	1080.3387002141817	2320.426109513043	909.6938557136584	332.32402785699657	50	9	11	72	13	15
26450000	-46966.94441895211	-45393.78120439175	-1573.1632145603564	-45393.78120439175	497.0031606933937	0.42657379534090956	0.7953196755757035	0.03687744008476239	0.35249889375788673	0.06170228631290747	0.02356643540235653	0.03864114821313088	9.406106164910706E-5	1.4073896999685842	4.904214680129874E-5	1.9586641453514605E-8	1.6983857286259054	-1275.0930908251603	135.9831169685516	607.1310332052033	1623.4735623732795	1898.0809302442651	1022.6078464709743	676.0001456950922	51	5	52	32	15	15
26455000	-46963.44900258027	-45382.03888923276	-1581.4101133475094	-45382.03888923276	505.6865836416194	0.42657379534090956	0.7953196755757035	0.03844796793456687	0.366845382703165	0.06170228631290747	0.024900593866724885	0.04575469789856497	9.390880716873204E-5	1.3644215590698117	5.0520811226306566E-5	2.393344764240233E-8	1.7595962330908883	-1263.858635964107	125.98657612129963	374.3963662244798	1430.594519587493	2357.2627793064767	2341.9249516995005	600.9612375452004	50	7	50	14	29	20
26460000	-46962.87139266343	-45407.81061953547	-1555.06077312796	-45407.81061953547	459.852918693021	0.4032858053731614	0.7350988129228401	0.03844796793456687	0.366845382703165	0.060502088290019004	0.024900593866724885	0.04575469789856497	9.298093719453924E-5	1.3367547394818875	4.9987003302916115E-5	1.5142776616270183E-8	1.5849596357467572	-1264.0862020437407	137.47307930669274	541.0376630570009	1464.9165231428972	2229.0941252169005	1495.6579889032043	460.258982545686	49	10	43	4	49	15
26465000	-46964.80258254102	-45406.88074466628	-1557.9218378747373	-45406.88074466628	474.6213670011927	0.3982241141773136	0.6551486427526977	0.03621931630838963	0.3734439952510687	0.060502088290019004	0.023096859696868123	0.0401317651063567	9.53040880673472E-5	1.3261032051629984	5.0266209935314686E-5	1.4693532441283033E-8	1.5004944991427678	-1254.6885641543115	149.40898922440098	336.7353298973348	622.5711950694697	1692.7954625220027	1625.5214438384655	407.1538896340098	52	12	10	14	66	16
26470000	-46953.663984000974	-45405.70651828418	-1547.957465716789	-45405.70651828418	463.6571683370638	0.3982241141773136	0.6603145404874191	0.03621931630838963	0.3368202973517709	0.05762032136795054	0.023096859696868123	0.0401317651063567	9.120967940441794E-5	1.30480360070737	4.8130922323134284E-5	1.3817401985918783E-8	1.5828137644937188	-1258.3341179266638	151.4831955398184	181.7376883243578	1406.94328264607	2314.985148904145	1758.5494247911565	384.0390365644475	37	19	26	7	66	15
26475000	-46945.48036495869	-45400.36417831104	-1545.1161866476464	-45400.36417831104	472.7966251567225	0.3721895236984869	0.6603145404874191	0.03621931630838963	0.35317383332053726	0.05762032136795054	0.023567170150109295	0.03600012286031829	9.55327926167761E-5	1.3072089210605773	4.956599370238494E-5	1.30281126703244E-8	1.4834451985127202	-1254.1601264852764	112.58573374193419	140.1687270360552	1189.98018761668	1362.9913388289158	1881.4467954615423	350.2007801071312	36	16	25	20	58	15
26480000	-46945.91376682448	-45397.71261518277	-1548.201151641712	-45397.71261518277	482.1640107700107	0.3721895236984869	0.6603145404874191	0.04289565213655518	0.35960883393059784	0.05815240661205671	0.02248042520539311	0.03600012286031829	9.307430404311052E-5	1.2872139551284751	4.888466151961018E-5	1.7156503622694067E-8	1.6883317047278243	-1251.7959166754715	95.93374566669617	76.16475374435026	807.622125597683	833.9089702101958	1734.9842911806813	192.61061672305493	47	6	9	17	77	14
26485000	-46940.413595410995	-45394.40180222925	-1546.0117931817408	-45394.40180222925	479.7070235582831	0.3782333391700135	0.6603145404874191	0.0368677535021175	0.35960883393059784	0.05427019765483868	0.021520920469700538	0.03761324171896004	9.461591063651577E-5	1.240838101448557	4.8215175048056194E-5	3.160895490917926E-8	2.0768356357801343	-1255.5478761534132	110.66621336880219	358.96579074377524	564.1809976452192	892.2725849424779	1920.4102414287966	366.65842233785986	49	4	15	5	83	14
26490000	-46963.82425925248	-45403.600913017035	-1560.2233462354413	-45403.600913017035	527.6835308242414	0.3782333391700135	0.6603145404874191	0.040500164483273295	0.35960883393059784	0.05595099718230118	0.021520920469700538	0.03761324171896004	9.426020635398081E-5	1.3119523778135986	4.7234913825612385E-5	2.4727487890401795E-8	1.8024038357460397	-1249.0533164160825	109.48313607863437	328.13440217268226	1363.4787793575695	2511.297642365575	1845.6982671480603	230.89272359444	54	9	22	19	58	8
26495000	-46962.75988831705	-45403.8247215906	-1558.9351667264514	-45403.8247215906	555.112861448387	0.3782333391700135	0.6603145404874191	0.040500164483273295	0.35960883393059784	0.05595099718230118	0.01790818732391142	0.03761324171896004	9.69664347523029E-5	1.3934908931944474	4.778411834088745E-5	3.265519534721661E-8	1.9471384007437915	-1253.2999744161154	128.04711612723298	227.94062935585893	516.6534122119023	1436.4584435543482	1778.3153512874526	443.7353295641618	56	3	9	39	48	15
26500000	-46976.76294111177	-45390.69067163136	-1586.0722694804047	-45390.69067163136	550.5650312418904	0.3782333391700135	0.6603145404874191	0.040500164483273295	0.35960883393059784	0.05595099718230118	0.027439524754795164	0.04736768025531186	9.134832415665156E-5	1.301825625390257	4.69127870662461E-5	2.2712739707219028E-8	1.6515350350137785	-1244.4775654135397	140.95520871702718	148.63447898176014	213.48364749629587	808.2751971824254	1906.6416694732334	280.145030560488	43	8	7	19	79	14
26505000	-46965.24771844279	-45402.359638102025	-1562.8880803407637	-45402.359638102025	548.5698956557914	0.3952896623297509	0.6991068270953423	0.040500164483273295	0.36218758588453087	0.05595099718230118	0.027439524754795164	0.04736768025531186	9.129244556541779E-5	1.4227147028500737	4.79712242926346E-5	2.1706374209780375E-8	1.670985157180307	-1237.0343020310474	98.2645449190873	157.9950635717378	454.8757135480635	617.5184361676037	1718.1731408256067	384.4746931059752	49	6	10	13	79	13
26510000	-46970.866182999605	-45390.78685317064	-1580.0793298289614	-45390.78685317064	580.0812305588117	0.40989562989779577	0.808807950045788	0.0389392596406511	0.33411629731835607	0.05595099718230118	0.02390275811798952	0.04499286802095348	9.070956754703457E-5	1.3447637608649765	4.8242429437015526E-5	2.6744196395682115E-8	1.675947081123515	-1225.5496922889713	114.55155623833326	130.73118965290251	389.77798109234044	781.4746052259238	1985.4334885387661	379.03487101393057	35	22	9	15	74	15
26515000	-46966.18818122884	-45386.12359513994	-1580.0645860888972	-45386.12359513994	579.7107715509793	0.4540787577685057	0.9383657116925422	0.03730941662332593	0.33411629731835607	0.05595099718230118	0.018526012837522345	0.04499286802095348	8.73264433970748E-5	1.3006181857817163	4.717305277500382E-5	2.830785603940852E-8	1.8444890050811766	-1227.764336759511	135.6148391408185	112.05907163763145	169.1999703356874	661.6513042047358	1755.168150206656	388.9254790625732	21	27	14	18	77	13
26520000	-46983.60260814943	-45392.133387334805	-1591.4692208146241	-45392.133387334805	574.7375353303652	0.456525285837436	0.9362222511519818	0.03730941662332593	0.365141424622619	0.058835749240518195	0.018526012837522345	0.04358487936787003	9.165218600913532E-5	1.2142324576521748	4.97275520191103E-5	2.066825224681139E-8	1.555185858276014	-1233.6811180178508	153.43971269460044	83.06151476896947	141.22266414667791	1195.4334530533006	1941.3180379581797	393.2959372666804	23	34	6	12	81	14
26525000	-46955.36514346241	-45391.74054342597	-1563.6246000364376	-45391.74054342597	554.1931277531291	0.456525285837436	0.8868799338060607	0.04225960672308578	0.3568321329387354	0.058835749240518195	0.022079353742092207	0.036151512586696834	8.947391632973212E-5	1.2972427786769318	4.8109386216774385E-5	2.2509181143039607E-8	1.650958670035952	-1222.085986678213	358.77507176423273	65.64190120585751	203.3644121967739	892.3864562265491	1841.4911544358035	505.41010712550224	6	52	7	14	76	15
26530000	-46975.5854145519	-45394.13771878831	-1581.447695763582	-45394.13771878831	584.9011745260207	0.456525285837436	0.8868799338060607	0.04225960672308578	0.3861929878870785	0.062494506717617575	0.022079353742092207	0.04597448750701491	8.450048000744363E-5	1.3018901592234349	4.4494813580612003E-5	2.4661098486008668E-8	1.806320677065096	-1238.895263769046	101.7418534317966	72.1457427878527	362.5824759110236	1174.5937143747526	1462.7959750849775	381.46914511430003	31	25	8	12	80	14
26535000	-46971.096762576766	-45384.64911003816	-1586.4476525386087	-45384.64911003816	615.8778631570948	0.4711068316242566	0.8868799338060607	0.04225960672308578	0.3861929878870785	0.062494506717617575	0.023691842705756014	0.04188892562312697	8.747137266751794E-5	1.306603359594231	4.648607113239838E-5	2.733830248142591E-8	1.835642513367144	-1244.74294678946	98.06069244507222	77.76355337025024	128.96366765749391	597.7246113446031	1418.422302981483	183.30891045527085	1	15	41	9	94	10
26540000	-46951.53696660376	-45369.24486527351	-1582.2921013302503	-45369.24486527351	617.5609157526709	0.4711068316242566	1.0808897768283445	0.04225960672308578	0.3349492255689819	0.062494506717617575	0.023691842705756014	0.03901968712308421	8.638118480594641E-5	1.3022473906144088	4.513436639321081E-5	3.2167307989235043E-8	1.9614070757009057	-1252.8885684601792	106.87032982061294	142.27460707479514	128.8935096747256	388.44811314521775	1780.2298150745135	396.49978178455626	18	12	17	19	89	15
26545000	-46969.90843422572	-45380.961023155476	-1588.9474110702458	-45380.961023155476	592.2896383002102	0.4717329732970457	0.977169735492934	0.038082453545698836	0.3629493048627552	0.05931119178850741	0.02600225458662642	0.03901968712308421	8.671738247913275E-5	1.454197312368369	4.560988185679942E-5	3.3415329620285054E-8	2.0087895030145777	-1251.1866301773118	112.58381058512055	177.1862665773341	104.42574966407692	236.71564113329086	1689.6139158253607	390.8367430477993	10	5	34	17	92	12
26550000	-46977.60571986284	-45385.405064295686	-1592.2006555671571	-45385.405064295686	580.3584695097643	0.47669672916462336	0.977169735492934	0.038082453545698836	0.3629493048627552	0.05931119178850741	0.02465247980386488	0.03901968712308421	8.258118322790572E-5	1.3554653037469506	4.467042473799783E-5	1.4798420671229114E-8	1.5127661947418323	-1246.8687474732421	103.30639761157978	254.244875101555	94.44855888682225	352.7634347551611	1777.1102502890742	585.1060513267718	7	7	41	12	92	11
26555000	-46990.401568214846	-45387.19506409646	-1603.2065041183916	-45387.19506409646	531.5796653797954	0.47669672916462336	1.0343761927109731	0.034171811110776204	0.343692471788704	0.05931119178850741	0.023937483772804788	0.03901968712308421	8.226292511972728E-5	1.3788972702257523	4.5354544648114274E-5	1.4070551399994244E-8	1.4745223086356576	-1251.0066107552955	305.93697997461953	653.0412248174293	85.70828615933627	264.6857121994462	1429.8964493823255	168.75141962776783	5	5	40	14	101	5
26560000	-46993.07311017917	-45379.154784153936	-1613.9183260252287	-45379.154784153936	541.0677469755761	0.4828449906245678	1.0343761927109731	0.034171811110776204	0.343692471788704	0.056772908708722494	0.019554956650056052	0.03901968712308421	7.891103157657037E-5	1.3631834563391643	4.5155837880112444E-5	2.541292264732037E-8	1.8896011356588915	-1254.583807748356	242.81222386320533	189.72693294690865	127.00988431295895	565.6624788153414	2012.6189423230524	348.7387328561519	13	1	37	26	84	9
26565000	-46958.006238752416	-45380.67486179043	-1577.3313769619879	-45380.67486179043	575.024409848519	0.4828449906245678	1.0343761927109731	0.03505588445479915	0.343692471788704	0.056772908708722494	0.025342790302217633	0.042619394769705214	8.158992987443365E-5	1.4111693183995138	4.613183302552518E-5	2.1256801743296633E-8	1.787603914227708	-1240.6691713856865	207.69495054944684	256.69389725503714	74.82233124005973	367.8741812340338	1718.5919484106846	257.85891143857907	11	2	42	11	95	9
26570000	-46964.81030722085	-45383.82819990261	-1580.9821073182409	-45383.82819990261	616.9693453383217	0.4828449906245678	1.0343761927109731	0.041845002158393846	0.3576194947247746	0.05411921608897298	0.025342790302217633	0.04331264926418269	8.764429502007764E-5	1.375636987870843	4.7638103647908324E-5	2.0183703548639352E-8	1.6202257118070227	-1241.3959507793136	107.02944862553244	33.613267940388646	88.3911588026278	519.1269860119797	1539.5257385717202	319.09689201794174	20	5	31	5	100	9
26575000	-46976.82711382861	-45393.37303894812	-1583.4540748804895	-45393.37303894812	534.8990094307541	0.4828449906245678	1.1093670678146776	0.041845002158393846	0.3423594351742727	0.05411921608897298	0.02389812799534269	0.04289381321050817	8.407909702313782E-5	1.2999612053603278	4.6889209614719473E-5	2.8619663263685995E-8	2.000875006182456	-1245.9839555472738	141.232679691208	447.78792842851425	112.29345334042368	544.3729787664447	1699.2888829211356	306.5752752356085	18	1	32	14	95	10
26580000	-46977.627661130246	-45383.068406772836	-1594.5592543574073	-45383.068406772836	541.0374515152592	0.4828449906245678	1.0397847391226918	0.041845002158393846	0.33744563482376294	0.05089152683188504	0.02377603144889088	0.04289381321050817	8.352379874600644E-5	1.380931335570048	4.8004359958142E-5	3.161622507942924E-8	1.94449012253539	-1241.9985626375408	88.19065935817721	174.40027524742692	121.1951074888058	469.2143643335281	1601.585057696355	442.5221765348377	1	17	35	9	96	12
26585000	-46988.72524482915	-45398.89550182915	-1589.8297429999914	-45398.89550182915	587.2118811655241	0.4828449906245678	0.9679083796306452	0.03744882180325905	0.33744563482376294	0.05089152683188504	0.02285433874594421	0.040767739959368554	8.527679010062082E-5	1.2952387769989249	4.7383204749257876E-5	3.80501699124434E-8	2.0551539464507025	-1230.6426107961624	117.45541005359941	36.09166967377291	72.13234336227052	268.52226182840235	1637.8522171483942	393.6369876467738	13	7	35	5	97	13
26590000	-46967.93877866247	-45403.484285129955	-1564.4544935325198	-45403.484285129955	503.4565621518883	0.45606552563447617	0.9553040005625704	0.03744882180325905	0.3555093015547409	0.04898805980414192	0.024469617816347995	0.040767739959368554	8.396334256705637E-5	1.340487549440316	4.716996896667227E-5	2.2688676141854356E-8	1.8051929070189017	-1228.5233034056976	270.0518547228881	77.68388300920098	117.66663699198996	721.5912386414509	1361.3536636256938	148.37068115472056	8	34	14	2	99	13
26595000	-46972.86806794738	-45390.72318322959	-1582.14488471779	-45390.72318322959	524.7084787826986	0.45606552563447617	0.9177891450682711	0.03365826926613125	0.3555093015547409	0.04898805980414192	0.01881437979916968	0.038043406987078886	8.75598986654932E-5	1.3080554890230913	4.8766722085132614E-5	1.9370615984745372E-8	1.6459031594995674	-1239.5207424423365	132.27327236197638	76.86986227846096	335.5087050409586	690.1886082558627	1449.7739714650681	288.8776313335276	26	24	6	6	95	13
26600000	-46983.45284425621	-45400.388014121716	-1583.0648301344943	-45400.388014121716	550.0849907576802	0.45606552563447617	0.9133620361874758	0.03365826926613125	0.3555093015547409	0.04898805980414192	0.021370649943441018	0.045179201516911204	8.971911540920651E-5	1.3911293393656243	4.947453443626613E-5	3.0623446009106265E-8	1.902040702275546	-1238.9474150556505	155.74681317169086	72.30716836377619	426.8166156407815	940.2742886423736	1573.7684285994424	181.20706455405391	29	25	8	8	88	12
26605000	-46984.83931537639	-45389.76263242598	-1595.0766829504028	-45389.76263242598	554.0859168961249	0.4381890487564045	0.9744757621918096	0.03811575635259547	0.331209788345946	0.049610606082841076	0.020269063067170495	0.045179201516911204	8.746508098489754E-5	1.3171854228827113	4.621169744524843E-5	1.860255075641748E-8	1.523911292888594	-1246.923608348969	157.4288366453201	96.33172820254671	519.1103002250879	1833.057322327355	1386.3578986807283	338.98185784148626	25	30	6	11	85	13
26610000	-46979.47424878253	-45390.3345012076	-1589.1397475749252	-45390.3345012076	518.9214691509792	0.4381890487564045	0.9387178459372469	0.03811575635259547	0.331209788345946	0.049610606082841076	0.023675123654678595	0.039932121554863156	8.773139153459293E-5	1.3054700928682859	4.813417087862942E-5	2.996532718865785E-8	1.847270604746897	-1235.5939810161922	98.18278435747055	198.93418041586602	629.8631805331732	1490.673866363096	1596.2150413476588	203.261595735632	48	5	9	7	89	12
26615000	-46980.05842115454	-45394.884976203466	-1585.1734449510795	-45394.884976203466	594.3329726425113	0.48167194254297946	0.9768880584424268	0.03811575635259547	0.338667274119311	0.049610606082841076	0.01994017464014716	0.039932121554863156	8.416989435575405E-5	1.3490380217892735	4.530068423805125E-5	1.7456048648712057E-8	1.5586153273385104	-1241.994921404461	74.25190342990147	68.91411470505098	180.93567823644372	576.3064081743632	1517.2878986960984	257.64424713342424	40	10	2	8	99	11
26620000	-46988.54663562174	-45391.13009838152	-1597.41653724021	-45391.13009838152	577.9015326750713	0.4687380765158509	0.9768880584424268	0.03790621840944435	0.36049708205576336	0.049610606082841076	0.020222475573790057	0.04324451836799592	8.585690831731734E-5	1.2931777566140137	4.6639650394100026E-5	3.8830273521333025E-8	2.019045477583066	-1235.2898787228473	74.83618567233583	174.53747374627756	258.52156134263043	427.4158309685848	1440.7265171199483	403.6626845905609	47	8	4	5	92	14
26625000	-46975.79344065352	-45396.67911832752	-1579.114322326004	-45396.67911832752	515.3194488371812	0.4592971974150919	0.9009901305518281	0.03790621840944435	0.35793682484101624	0.04938448074298531	0.026731005444816894	0.04324451836799592	8.890409592778808E-5	1.2458592844887182	4.8840420355108476E-5	2.6525865676461028E-8	1.7340814224096588	-1222.525477974675	71.31464970115422	248.41576215346004	612.723680554511	1571.1875957502189	1505.5445033406338	179.8816081066275	55	2	14	8	75	16
26630000	-46977.23892557365	-45397.47518321061	-1579.763742363037	-45397.47518321061	551.6275907812582	0.45033793740791533	0.9009901305518281	0.03839142135804961	0.35793682484101624	0.058632220445516706	0.026731005444816894	0.047781567238464266	8.872333587431084E-5	1.3402654292422647	4.7589120108983666E-5	2.761948600414103E-8	1.7436703382112593	-1217.846778583816	63.80111326405936	67.75906155318837	175.81698017514125	823.570942705326	1608.945950919054	243.76528566206747	53	3	4	36	62	12
26635000	-46990.10604456927	-45391.09420163372	-1599.0118429355502	-45391.09420163372	534.2659350918129	0.45033793740791533	0.804892034423615	0.03839142135804961	0.3710358306550782	0.058632220445516706	0.027103451958101397	0.047781567238464266	8.94824965004349E-5	1.2930828736680058	4.7856617653909406E-5	3.331646393916975E-8	1.7713290193737694	-1213.947719330555	65.61199744132028	74.2792498034924	147.13744185962494	938.3444034758681	1844.1144233606938	421.0061345202837	26	26	5	36	61	16
26640000	-46968.00015653247	-45384.12328207008	-1583.8768744623903	-45384.12328207008	539.0072613005545	0.45033793740791533	0.9376738569786289	0.04164325224145653	0.3710358306550782	0.058632220445516706	0.020998223032184442	0.04740892350884308	9.166888625613322E-5	1.2821206608082683	4.954596234361123E-5	1.7188333577654892E-8	1.423894876018022	-1219.4185172742207	92.51044581728856	156.03351287048693	528.439062181688	785.6844877076427	1907.7846230251398	238.80442183011058	44	12	1	45	54	14
26645000	-46978.11423494343	-45383.994245218426	-1594.119989725005	-45383.994245218426	543.0489048069246	0.45033793740791533	0.9376738569786289	0.0395815728302336	0.3710358306550782	0.058632220445516706	0.0188575588638625	0.0407988988678277	8.898197396710629E-5	1.2235723595035848	4.774530254300748E-5	2.8654075136938795E-8	1.7491914633009993	-1227.487109890234	69.4870047667685	76.67007166482539	159.07471307177843	1103.6629455046755	2053.2273250864628	232.3708014563219	32	14	12	50	48	14
26650000	-46963.27967460821	-45400.48606736351	-1562.7936072446964	-45400.48606736351	501.99038206592604	0.45033793740791533	0.9376738569786289	0.03614820783666754	0.3768836503449949	0.05816766957358011	0.01904527082267579	0.04424032175540764	9.130200178016553E-5	1.2093952421889946	4.908525368340293E-5	2.1064270305486283E-8	1.6076699485382222	-1220.6747342634778	70.50068616875804	104.06960520504221	650.3677018110136	1041.1581273409563	1611.1848940599075	286.51143896207304	31	19	9	47	52	12
26655000	-46976.67689710463	-45401.6567190402	-1575.0201780644343	-45401.6567190402	508.40680798593354	0.47400148040042844	0.9812308861726642	0.03503074217301406	0.3768836503449949	0.055290880007164575	0.01904527082267579	0.04424032175540764	9.851062782314187E-5	1.2644450012845092	5.289038497507906E-5	2.4846496253717452E-8	1.4906855378570374	-1200.5676334925608	50.33946062662934	61.59755731896967	303.62158039607067	1340.1094074172238	2169.873314686493	270.76892966896094	1	50	9	56	41	13
26660000	-46955.95819881905	-45395.46109021011	-1560.4971086089388	-45395.46109021011	503.22329478707235	0.46250176616535554	0.9812308861726642	0.03562852077047778	0.3556966814394685	0.055290880007164575	0.021319851334401032	0.046039731480052366	9.903848591263132E-5	1.2048261732841559	5.1845179523403083E-5	2.672523337922914E-8	1.5486684130180528	-1201.4381351453073	81.0236523636794	77.93110094371902	200.61268038806645	912.6834739140895	1610.0326944992246	208.95833450665103	15	37	9	46	51	12
26665000	-46960.0657250597	-45412.112083812026	-1547.9536412476768	-45412.112083812026	531.2884482126395	0.4823505980902852	1.0066752788194864	0.03990994730662944	0.3556966814394685	0.05507570556481475	0.021319851334401032	0.046921435501884774	9.973407662958028E-5	1.3251291836255525	5.2129481246675914E-5	2.7980195849092143E-8	1.5842576400017294	-1193.5523284470896	48.59979771550196	81.17788811468466	269.882397678128	858.0257870051211	1607.956437667599	344.6728834006838	17	36	15	43	44	15
26670000	-46952.94444076325	-45414.71946885857	-1538.2249719046756	-45414.71946885857	545.4198527389427	0.4784582916113884	1.0066752788194864	0.03990994730662944	0.3556966814394685	0.05507570556481475	0.021319851334401032	0.04260164611822614	1.0454684538492703E-4	1.2276252688450513	5.477159092496819E-5	2.4562272800307324E-8	1.5990028967365204	-1215.9049638735712	107.11496900878824	105.52118087256444	502.75304471244607	1248.284645919453	1784.5228138360953	239.292086761782	8	48	18	40	43	13
26675000	-46973.77153049397	-45400.091103105486	-1573.6804273884848	-45400.091103105486	509.08134336685237	0.4784582916113884	0.9887018503962316	0.03504252088175282	0.35023259556406755	0.054157115062798404	0.021319851334401032	0.04260164611822614	9.783052160118671E-5	1.225609972071195	5.230309329156711E-5	8.092158538051498E-8	2.532187690905261	-1204.8295176220463	70.92027345222806	81.65102574253224	432.50502620754105	1143.2439969161665	1349.2103574311748	236.76670480920342	1	54	20	38	44	13
26680000	-46973.8326770105	-45411.82798386553	-1562.004693144972	-45411.82798386553	514.0606239657455	0.4809106672280221	1.013541927983752	0.03870404898591147	0.36004940577140965	0.054157115062798404	0.021319851334401032	0.04260164611822614	9.75089051099166E-5	1.2543225497902473	5.1117786743221886E-5	2.600204487552838E-8	1.6648438095368163	-1217.5092203144395	110.26206116180725	155.15622537634667	621.4532810886751	1542.5931334323104	847.203357291404	201.5709891631387	13	43	29	55	16	14
26685000	-46959.59895938184	-45406.23215310602	-1553.3668062758125	-45406.23215310602	493.53463578313864	0.48855038140991564	0.9717788609614499	0.04011099349038465	0.36004940577140965	0.05441685235214551	0.019537443789866202	0.041739031763988174	1.0222424837471945E-4	1.2413425702668213	5.436615546254281E-5	1.9877066685790675E-8	1.4635948756498207	-1215.091085397291	98.16846484325625	76.26859740288108	517.5956647978142	1789.3677722190916	1591.5924492388417	227.40021438241146	38	18	28	46	28	12
26690000	-46983.367666808495	-45417.29811729472	-1566.069549513779	-45417.29811729472	578.3310399022141	0.48855038140991564	1.0095677974984556	0.03526822809408098	0.3475588006954137	0.05441685235214551	0.021407286757419996	0.0420014720496229	9.825775756080844E-5	1.2856816338224502	5.159443652482472E-5	1.1525626052084498E-8	1.2549299396420848	-1232.381895618072	112.44641151866524	541.3516039240881	1163.0106682308249	2129.102780467424	1622.7845142756382	201.76742913226755	53	17	27	30	32	11
26695000	-46945.636844277644	-45399.88266711671	-1545.7541771609294	-45399.88266711671	498.1403062535986	0.483885331502149	0.9158970126816758	0.03272308822936073	0.3475588006954137	0.05441685235214551	0.021109549499938485	0.0420014720496229	1.0030678080226032E-4	1.2771929631162349	5.23561776174121E-5	1.8232430891884542E-8	1.5252804419270587	-1226.658305591043	92.47332300734635	417.43419761482437	1594.9136126816336	2159.433584231862	1603.173118856435	181.1690476098104	55	21	42	37	3	12
26700000	-46935.76137065894	-45388.97247784622	-1546.788892812722	-45388.97247784622	514.421942129494	0.43855603793493997	0.9453117345065238	0.03814511315946994	0.3475588006954137	0.05441685235214551	0.020202078432565853	0.0420014720496229	1.0289029193376328E-4	1.2455447095707954	5.312251250112495E-5	2.534508971302426E-8	1.6470785735530453	-1213.7550379211768	84.58681054418419	543.601685540928	1507.5063865829466	1969.0159741634018	1905.6710858103597	187.22294645663635	56	24	20	44	14	12
26705000	-46927.49825668741	-45392.211557403905	-1535.286699283508	-45392.211557403905	536.0623850186807	0.4487798191343924	0.846123483554687	0.03972544910295358	0.3394907128610986	0.05441685235214551	0.019975010180965782	0.046812631313751164	9.960741962858108E-5	1.1764658259108054	5.393499588469056E-5	2.4744275264106433E-8	1.7017251357536878	-1210.4384031524414	92.72030081825578	518.6583791104895	955.1009549470737	1377.455075488218	1516.7591716118443	229.83674976276725	60	8	19	30	40	13
26710000	-46950.464400527635	-45392.995498611395	-1557.4689019162383	-45392.995498611395	478.96687821955555	0.4308541442908139	0.8327531128354374	0.03972544910295358	0.3394907128610986	0.06275237283858891	0.02329439694322347	0.046812631313751164	9.580360319729699E-5	1.2770259864285574	5.3795260804424446E-5	3.216570792561677E-8	1.8000642379724219	-1209.3352342038968	86.19999025498424	198.3343937219618	986.9223345773725	1692.9705412282067	854.1135020007767	278.29803693238523	44	21	22	68	2	13
26715000	-46942.26737537557	-45411.7166265806	-1530.5507487949747	-45411.7166265806	387.3515241038581	0.4350621121110248	0.8327531128354374	0.04009330531264053	0.3394907128610986	0.05328155462668624	0.018247054285596767	0.03656174280275728	1.0178020532598239E-4	1.294431742989358	5.5845748560371036E-5	1.7824950020420194E-8	1.473727611589665	-1217.921145207021	100.13016518732151	380.30385492182904	709.1275135671942	1586.3561323128215	578.2280299444801	457.9031507119889	58	5	12	85	8	2
26720000	-46929.20641139964	-45403.23211924564	-1525.9742921540035	-45403.23211924564	404.1543045397384	0.4350621121110248	0.8327531128354374	0.03609700278382359	0.3394907128610986	0.05328155462668624	0.01883182926835655	0.04129967398575243	1.0216488058682781E-4	1.2711513916470263	5.643160360758252E-5	2.1358962786716076E-8	1.57043889406021	-1204.481443706114	101.83001168489457	226.6667853205557	536.5146962769473	1304.1435691596523	195.73213747899695	74.27894508701552	55	4	20	78	10	3
26725000	-46909.00766105344	-45392.366554984575	-1516.641106068863	-45392.366554984575	404.73971542336864	0.4350621121110248	0.8591508089952243	0.034824877633957654	0.3394907128610986	0.05328155462668624	0.01883182926835655	0.04129967398575243	1.0567209485608132E-4	1.286721715598519	5.710566519572827E-5	3.2029180560881236E-8	1.8893640707946981	-1203.695274840033	90.75970400580795	143.50191539785396	576.3179075379559	1228.7924316227368	1235.6901323477862	167.5370642112638	55	4	18	49	31	13
26730000	-46951.65216334023	-45394.85133500722	-1556.8008283330162	-45394.85133500722	376.14839340223637	0.4350621121110248	0.7961844536900172	0.034824877633957654	0.36339844604088045	0.05328155462668624	0.01933559427579149	0.0438366598275014	1.0029857107080277E-4	1.2210169871728436	5.668707073571795E-5	3.758897935488543E-8	1.844443282490247	-1190.6983998487829	85.38683103122565	161.26148628601388	740.8069114019379	1509.3127327471786	1472.099280300834	141.1213071418821	58	2	18	59	20	13
26735000	-46920.50438732805	-45393.85310428518	-1526.6512830428696	-45393.85310428518	393.34834070955776	0.4350621121110248	0.8632289695404137	0.034824877633957654	0.327978917479596	0.05708000494588526	0.026147963989492654	0.04003144670315182	1.0447774714008185E-4	1.2183474935415814	5.7281357525472094E-5	1.5016788779418056E-8	1.2927046320074478	-1185.061132943576	73.99088878066168	115.05693003561028	338.8764791017342	1817.325380386913	1551.3925062131618	129.50213187019926	55	5	22	67	7	14
26740000	-46928.97241175701	-45400.104744064214	-1528.8676676927903	-45400.104744064214	416.869858795107	0.4324028705262525	0.8632289695404137	0.034824877633957654	0.34193560966126424	0.05708000494588526	0.026147963989492654	0.04003144670315182	1.1699657032366532E-4	1.2982027295896914	5.7834704975303505E-5	3.041903824952688E-8	1.5668288643820052	-1192.8664346163237	88.15059986156234	283.0253158730394	529.813657551129	1481.1246765345973	255.3878842286486	155.08387854412084	57	6	11	81	6	9
26745000	-46911.64017677051	-45392.17215795779	-1519.468018812715	-45392.17215795779	402.33109733426187	0.4209672475879013	0.796698729888156	0.034824877633957654	0.35826339876165114	0.05708000494588526	0.0218439768405581	0.03129514758353483	1.126657511053744E-4	1.346594671621367	5.698040943743091E-5	3.945292392152735E-8	1.7723613990086777	-1186.5532802709495	61.251979184608494	120.89310180215685	628.3811488063768	1330.9054642615592	390.0736971433243	113.90764239550391	51	8	14	80	10	7
26750000	-46906.9744747183	-45388.30170278618	-1518.6727719321177	-45388.30170278618	407.58952278065425	0.4209672475879013	0.796698729888156	0.034824877633957654	0.35826339876165114	0.059715101655328034	0.0218439768405581	0.04726688225971444	1.157276898401039E-4	1.3544882817696624	5.907339099675241E-5	6.664086189512484E-8	2.0676140539927137	-1184.1557405965063	43.92020662131853	75.93850287649548	299.2057746005923	1384.5644752627297	186.7967295569519	135.97400570154386	29	30	2	97	2	10
26755000	-46958.80757780134	-45420.55678614911	-1538.2507916522322	-45420.55678614911	389.5332548606693	0.4209672475879013	0.783107139863102	0.034824877633957654	0.35826339876165114	0.059715101655328034	0.026434972555933668	0.04726688225971444	1.0893270317213798E-4	1.2560424096859064	5.82919607284681E-5	5.2061179668939624E-8	1.9084818464793176	-1183.4350639791157	70.06815012785937	83.33909314071391	306.9699264634834	1393.145392796512	257.79081454376626	75.71727377807049	27	32	6	92	9	4
26760000	-46931.74344236257	-45410.387317619934	-1521.356124742635	-45410.387317619934	391.9657785775527	0.4660467018374671	0.9305640056594953	0.04172348196905809	0.3643979899498965	0.059715101655328034	0.023255870630477744	0.04726688225971444	1.12967639287049E-4	1.2559539454028188	5.9566315601571534E-5	3.542285422743191E-8	1.6470454971393707	-1180.329743186153	59.66921100322023	60.16953572174645	277.61830924804326	1188.014434544612	131.37813893265175	396.6103547709511	17	42	1	98	5	7
26765000	-46944.66126702655	-45401.79350425254	-1542.8677627740121	-45401.79350425254	419.40520651297356	0.43173825252076764	0.9570472364211784	0.04172348196905809	0.36041804667764676	0.059715101655328034	0.020157401915463922	0.044256564113717985	1.1251395625651982E-4	1.2321767429504904	6.0229522255659274E-5	3.522806943587414E-8	1.5547135352628805	-1183.4102569914048	71.20256735657077	63.13170004422033	204.96763684738178	1210.3837798337936	264.7763836110387	115.7703577742329	33	27	1	102	1	6
26770000	-46914.222859255075	-45399.00714553774	-1515.2157137173347	-45399.00714553774	447.4287764250094	0.43173825252076764	0.8323583013335659	0.04172348196905809	0.36041804667764676	0.059715101655328034	0.02121588147039842	0.04072472715950731	1.1220687862443432E-4	1.2822686554591052	5.9020164683583936E-5	3.757504098897876E-8	1.7628648160984122	-1180.2627742167751	70.03709402471593	50.29614357139683	389.91351398570725	1341.4332533530833	330.2045479124251	104.429192983079	30	32	5	93	4	6
26775000	-46891.69592159256	-45401.87558682721	-1489.820334765347	-45401.87558682721	439.88096745540406	0.42173367249529764	0.8323583013335659	0.041660920115048954	0.36041804667764676	0.059715101655328034	0.02121588147039842	0.04251333795745955	1.1503527989930271E-4	1.2104601548174843	6.018885645331954E-5	2.479737944325087E-8	1.514186616208177	-1172.1825520891898	64.96663119091055	57.23576949615693	266.761088948428	1427.7855445586688	263.662649230373	127.35788253152027	40	22	3	94	10	1
26780000	-46935.793270805225	-45414.67304686215	-1521.120223943074	-45414.67304686215	421.7910407972717	0.4266336990625542	0.8323583013335659	0.03687622410484708	0.36041804667764676	0.06272707669274087	0.02121588147039842	0.04251333795745955	1.1693700505029653E-4	1.253153077672077	6.014796020899669E-5	6.464744733261621E-8	2.075804741277737	-1180.6278547050324	74.5255959368039	69.59307780893818	256.04294981009707	1319.9055004832437	76.1844078677935	91.52277960585847	9	52	1	99	8	1
26785000	-46950.18872641694	-45410.414061574455	-1539.7746648424904	-45410.414061574455	389.44655973295863	0.4266336990625542	0.8323583013335659	0.03687622410484708	0.33565394933014586	0.06272707669274087	0.02121588147039842	0.04251333795745955	1.1175115680375419E-4	1.241626945544745	5.826769499943888E-5	5.23629890332783E-8	2.0243793244731245	-1183.3808652194368	46.57984492140557	61.58063882065224	411.68150229585143	1226.832548886925	260.5529956791191	64.00948158774138	6	54	8	91	9	2
26790000	-46958.24269530013	-45413.61967670406	-1544.6230185960685	-45413.61967670406	380.5408501383351	0.4337180185376069	0.8230371733344225	0.03687622410484708	0.33565394933014586	0.05558554896666375	0.01755486262195248	0.03831210872295986	1.1023475613388638E-4	1.2065839752548795	6.015428207100318E-5	3.135182068365715E-8	1.5755477136643434	-1179.3583653844373	69.28671550907714	71.25838864906814	350.0514203734769	1467.858118384481	132.31468670169943	119.73861609045015	11	50	10	90	1	8
26795000	-46916.93143820653	-45401.19544248283	-1515.735995723701	-45401.19544248283	369.50600720326116	0.4337180185376069	0.8784287135891623	0.03687622410484708	0.33565394933014586	0.05558554896666375	0.01755486262195248	0.03831210872295986	1.0608232401085302E-4	1.2492435770157193	5.721781347443927E-5	2.584995550932525E-8	1.600591231917364	-1170.7199019571906	58.73223333576267	60.23170526420061	497.4499094071368	1944.3550385406875	768.7200580820239	239.97672301993364	19	43	19	55	25	9
26800000	-46923.557399493	-45392.76608675241	-1530.791312740595	-45392.76608675241	425.37642514088435	0.4337180185376069	0.8124899286926465	0.03203136263008497	0.35963711453249164	0.05433248515993158	0.01755486262195248	0.038396798367481576	1.1180585728395818E-4	1.1989496239873723	5.9321752404501553E-5	3.882594147418442E-8	1.7895394204936639	-1189.0012632487437	63.76991071420938	83.72638825493526	654.4354730946847	1657.4761469759967	908.9509542601822	139.65930062200542	44	18	13	68	21	6
26805000	-46962.105560147145	-45419.47935533524	-1542.6262048119054	-45419.47935533524	452.955624852958	0.425235481743303	0.8394912256535303	0.03469012142024336	0.3679785779893307	0.05433248515993158	0.024721495093237338	0.04353421458768739	1.1384039514421387E-4	1.147879707819992	6.0521536046764653E-5	3.085641249867857E-8	1.539055771960356	-1191.630450133987	76.43272468768032	82.69566265721843	460.74946692826944	1248.0364975926425	1652.4436927702382	509.7690647681574	41	19	11	87	1	11
26810000	-46936.83432840951	-45418.25854328403	-1518.5757851254787	-45418.25854328403	408.98498092767903	0.425235481743303	0.7831808735689223	0.04162678091427726	0.3679785779893307	0.05433248515993158	0.024721495093237338	0.04361738452286687	1.1556621386013275E-4	1.1796467590002573	6.174116247139887E-5	3.434394341976262E-8	1.6675904190707507	-1179.6451561087167	66.15157260498135	66.83450324089924	507.93852942990077	1390.6115915012454	700.2501641968761	52.03541298036002	38	22	23	67	16	4
26815000	-46935.813283178	-45406.95135894089	-1528.8619242371142	-45406.95135894089	431.27614825172793	0.4414577102435357	0.7979506722146257	0.03603599286967105	0.3497649912496816	0.05433248515993158	0.024721495093237338	0.04361738452286687	1.0696647327095146E-4	1.2053336783547037	5.715627870585767E-5	2.3184818707290567E-8	1.4926162562275673	-1187.058649895871	77.69512147924411	394.55386422530273	727.8162390096089	1194.476012932552	867.8670342089969	72.5718600203708	60	6	18	75	7	4
26820000	-46934.31927728779	-45409.59539215437	-1524.7238851334212	-45409.59539215437	403.13063253129934	0.4274089223578565	0.8049330258822142	0.03603599286967105	0.3497649912496816	0.05402326868636331	0.024467403874786818	0.04361738452286687	1.1071008282350428E-4	1.2008006398465163	5.587622687171862E-5	4.484856705088198E-8	1.8710287232486353	-1180.3691330139459	73.51205178341573	460.3508591214654	458.8844620743168	1421.320071514581	893.8209948598163	48.74080804315234	61	7	12	71	15	4
26825000	-46955.75112622815	-45402.82206337665	-1552.9290628515	-45402.82206337665	408.1794478497421	0.4274089223578565	0.8049330258822142	0.03603599286967105	0.3497649912496816	0.05402326868636331	0.02125984058001312	0.04361738452286687	1.111196369436416E-4	1.2630089031881646	5.535747051345096E-5	4.40317333757916E-8	1.75400360252161	-1192.240926571861	73.17130057575298	429.26647079220186	1340.8358091912894	1605.3018752465912	1042.1656109339879	114.85426313096427	60	17	25	34	31	3
26830000	-46933.93901598226	-45416.32893805471	-1517.6100779275478	-45416.32893805471	394.2606092837247	0.4286131775909375	0.8049330258822142	0.03603599286967105	0.34188037013920153	0.05402326868636331	0.02125984058001312	0.04361738452286687	1.1945310282779452E-4	1.1465030337477742	5.9191583606826036E-5	4.0213384005632346E-8	1.7073282078276095	-1182.7153603959703	73.0047892363516	545.7510889542491	1214.1354444851168	1718.14236686397	1550.452814472211	202.94202563581987	60	15	6	32	46	11
26835000	-46933.60208770778	-45419.65306686747	-1513.9490208403142	-45419.65306686747	395.97219947522706	0.4211644236203963	0.8049330258822142	0.03603599286967105	0.34188037013920153	0.05976944575307467	0.02125984058001312	0.036604513578170635	1.1142172182913488E-4	1.2212142255257312	5.699337458310813E-5	3.153267231756505E-8	1.6520463783308372	-1186.419985751788	78.3380615751471	423.21636902842675	946.0233410265747	1141.2889784022086	1313.3789261353074	321.75483691512994	61	2	17	10	69	11
26840000	-46943.61562035006	-45440.0514713432	-1503.5641490068622	-45440.0514713432	418.30799311430115	0.45319940965026595	0.8049330258822142	0.037128318887861236	0.34188037013920153	0.047979133348609405	0.02125984058001312	0.036604513578170635	1.2011902006219556E-4	1.2244845606493757	6.0533052888769026E-5	3.829909055438897E-8	1.7283558847804994	-1182.6346789455772	79.40227901661837	495.143218948911	1181.9011029548813	1252.3355439928118	1748.961308798403	175.951139606244	62	15	10	12	59	12
26845000	-46992.52307324026	-45447.27560788278	-1545.2474653574798	-45447.27560788278	399.0156064807364	0.45319940965026595	0.8049330258822142	0.03549889929043339	0.34188037013920153	0.05594869684285203	0.020002086684014684	0.036604513578170635	1.1840745586175498E-4	1.2726391060216409	6.162034681018792E-5	5.3322696221200235E-8	1.791418589902194	-1184.3892173154788	65.43426979790809	467.7653486865095	656.335037181737	1594.2398093758634	1316.9366386645706	302.2469879516128	59	5	8	12	76	10
26850000	-46927.49718019889	-45423.889765965556	-1503.6074142333339	-45423.889765965556	396.76040373699306	0.4493411154426288	0.8049330258822142	0.03549889929043339	0.3529316327646419	0.05308912328680445	0.021987206868222683	0.036604513578170635	1.1336474450307192E-4	1.239353392022929	5.690426872946559E-5	2.1213723801343145E-8	1.4781029491809692	-1196.2730274126181	70.15741230034067	334.66145300019514	923.8408660442171	922.643994256566	1714.328911457625	450.0805253061489	58	4	18	21	59	10
26855000	-46947.16406966224	-45440.53120481064	-1506.6328648516012	-45440.53120481064	410.7861509783939	0.46406709471326785	0.804785482764151	0.03159133183869344	0.3203548923026579	0.04618349815981652	0.021987206868222683	0.036604513578170635	1.1805403218036504E-4	1.274734594926142	5.767400328590277E-5	2.7970515130062475E-8	1.6414178196832996	-1207.5374924455066	72.10642892103414	255.39233054091062	851.4865181991598	1382.7061819791636	856.9329687855274	164.42002203575507	59	3	25	26	47	10
26860000	-46925.83580052236	-45421.49304974671	-1504.3427507756596	-45421.49304974671	408.3285487579963	0.46406709471326785	1.1424863306785389	0.029297086368032212	0.3203548923026579	0.05293804412039677	0.021987206868222683	0.040972961019941315	1.1993123620959191E-4	1.2977014335668002	5.819895080025533E-5	3.857311583472533E-8	1.804018267096713	-1202.9995497107755	94.66410233908728	354.3243151628876	773.0126354926326	2285.070701770038	1061.725252841962	182.15857867645465	57	11	32	27	35	8
26865000	-46889.92750128289	-45408.78543967253	-1481.142061610356	-45408.78543967253	392.587407880393	0.48601304848316923	1.1424863306785389	0.04378503980684575	0.4085123509831958	0.057386490389527325	0.021987206868222683	0.04447983746927017	1.1919455566988722E-4	1.390827371363472	5.8355973789607564E-5	2.8476217202884908E-8	1.650868483840752	-1195.8137037609324	75.26467596861883	280.2924884847273	671.8278778497562	1277.8953473737054	1265.5556663610432	112.28710270278656	58	5	42	22	32	11
26870000	-46886.15182808437	-45415.399263096	-1470.7525649883698	-45415.399263096	408.8351993871159	0.49267800734391076	1.1424863306785389	0.04269258403731317	0.4085123509831958	0.06221146348956539	0.01806369506622066	0.05129726713441242	1.2739157909258855E-4	1.4623086121374789	5.875298091521956E-5	3.534451782419657E-8	1.757024426034268	-1194.4509951327896	80.07446259615044	447.03177506225836	1141.0164746620828	2251.1134862817303	1068.5683763886516	254.89830680238566	61	2	37	33	26	11
26875000	-46901.20821383478	-45416.85696414082	-1484.3512496939657	-45416.85696414082	407.30632515337027	0.49267800734391076	1.1424863306785389	0.04269258403731317	0.4085123509831958	0.05201491834623409	0.021755727700763592	0.05129726713441242	1.2241441766608604E-4	1.3954400067681907	5.434264771557185E-5	4.307631061624953E-8	1.8983342031548553	-1197.092548192065	60.670589405235056	275.50544556773775	882.6511588036783	1506.8211045880405	1211.6040332153257	433.06631851012617	59	4	6	69	23	9
26880000	-46887.8572800127	-45415.69562139341	-1472.1616586192874	-45415.69562139341	406.0742600607302	0.49267800734391076	1.1424863306785389	0.04269258403731317	0.33850658309327586	0.047542307034937344	0.021755727700763592	0.037274916698199996	1.2844913539004536E-4	1.3908738763673214	5.9060055113024184E-5	3.7523291225196164E-8	1.7400846157883023	-1190.0805480377642	71.42178726659063	80.979159183312	209.5583527808612	1168.8254672724045	818.181078190676	186.63389605728725	48	12	4	77	20	9
26885000	-46901.04761254198	-45414.219554479845	-1486.8280580621367	-45414.219554479845	407.14802914110294	0.49267800734391076	1.1424863306785389	0.04269258403731317	0.34660815595074873	0.0550363877917764	0.021755727700763592	0.043163050904409916	1.2757530768438976E-4	1.4470062127852834	6.014669530186913E-5	6.445788310032385E-8	2.0351603139501964	-1178.4241439178925	62.065829559093736	78.4383321377626	156.05229122984326	1405.5616273763178	689.3298255429578	50.592296051651374	53	8	2	74	30	3
26890000	-46868.1788756001	-45407.253158541665	-1460.9257170584294	-45407.253158541665	394.06412980446004	0.49267800734391076	1.1365646953088309	0.04269258403731317	0.34660815595074873	0.0550363877917764	0.021165933985205276	0.04063149086348624	1.3409210079318442E-4	1.3534114932444918	6.24249112777673E-5	5.307111132746042E-8	1.80958788417852	-1159.2761567293044	48.42133092747023	138.11987662191817	360.68850986812515	1280.0065574221858	776.4063119800114	65.64999635518065	61	1	4	82	18	4
26895000	-46884.01967783607	-45399.0625513486	-1484.9571264874717	-45399.0625513486	390.55291828492267	0.49267800734391076	1.1365646953088309	0.04269258403731317	0.3545571650410559	0.049931102407796586	0.02183103932273876	0.04063149086348624	1.3056343358175821E-4	1.3790063305343578	6.19321050110177E-5	4.45811388856426E-8	1.8074928313697856	-1185.3767571402625	93.69448562501361	317.02769046782765	726.3207893002667	1131.56496046256	672.7355329284119	194.69005636645542	57	4	9	90	7	3
26900000	-46879.920339994234	-45409.15903749708	-1470.7613024971577	-45409.15903749708	385.72565285032374	0.5100430582957761	1.1365646953088309	0.03316938824105533	0.3545571650410559	0.05230723027593499	0.017423470127601603	0.04177714481103841	1.3762336450594178E-4	1.3974945626647637	6.404355946688051E-5	7.449815444675482E-8	2.0776667334491554	-1179.1532176788492	71.17275257626585	260.6476276465867	743.9815669620428	1054.1233372744089	651.7524137254574	136.30176357505684	56	1	43	53	10	7
26905000	-46868.780033053874	-45407.13005302364	-1461.6499800302304	-45407.13005302364	376.49736932894024	0.5100430582957761	1.0955400842980354	0.037660867258363075	0.3545571650410559	0.05230723027593499	0.017331465460847066	0.04177714481103841	1.3292339177643273E-4	1.3838680003303045	6.309335466870436E-5	7.681254609449188E-8	2.276332187928366	-1169.4720239628168	51.545791802269285	224.11089530285773	934.6304836426215	1145.7465889712596	1167.0073697257903	153.3511652203943	59	1	31	18	52	9
26910000	-46867.57936970234	-45407.5291963622	-1460.0501733401366	-45407.5291963622	375.9290391053776	0.4717225446979202	1.0955400842980354	0.04111076055485445	0.3502236072508025	0.055569846306986664	0.02709061516593655	0.04177714481103841	1.3458691818772983E-4	1.3684739835162956	6.392900027858312E-5	5.351479525853347E-8	1.9658057910441633	-1173.1404891953966	65.24018640768021	232.9463543545799	746.7480143176663	1544.4634880063497	965.1161395909028	89.21164544250848	57	1	19	47	39	7
26915000	-46877.69546475325	-45403.70627638008	-1473.9891883731702	-45403.70627638008	370.76548155289834	0.49026630493808204	1.1697492094570836	0.040815519477867865	0.3634913940652423	0.055569846306986664	0.021339695753657417	0.05153075853672329	1.3303779897524598E-4	1.362062887133048	6.247666316607474E-5	4.98512691417427E-8	2.003844328599644	-1187.712487203262	100.31049668927248	671.5661196411122	865.6070062851824	1472.2459561391977	855.2597381642364	158.6058395295653	62	2	16	76	7	7
26920000	-46912.61803756907	-45421.19762533039	-1491.4204122386816	-45421.19762533039	410.26874798019685	0.49026630493808204	0.9554853036254666	0.038854374908739796	0.3634913940652423	0.055569846306986664	0.021339695753657417	0.05153075853672329	1.3150035824039029E-4	1.3007987322598524	6.218100406124985E-5	3.506451442336512E-8	1.6603712928648735	-1187.822538782858	99.49093112396916	602.7919561469186	2618.105999897703	1262.0980931441811	642.9329750310122	250.73644643834356	64	11	7	77	2	9
26925000	-46896.106040101346	-45410.50964881263	-1485.596391288716	-45410.50964881263	378.5372907606291	0.48514431344203857	1.1854059348912942	0.043353612562623114	0.3634913940652423	0.055569846306986664	0.021339695753657417	0.041096813193123236	1.2961474552554837E-4	1.34739193513958	6.312431232734827E-5	4.7867049106886406E-8	1.865343434299475	-1176.4975988939082	64.34924724788445	237.953088935559	212.31630964002775	1184.5515227846133	459.068918288999	153.4160285840984	58	7	1	84	14	6
26930000	-46895.18874560415	-45425.35805110179	-1469.830694502359	-45425.35805110179	362.9381256683346	0.4712691307868502	1.0618177685492889	0.04135737099935452	0.3634913940652423	0.05194282577333212	0.021339695753657417	0.041096813193123236	1.4260899327278665E-4	1.3199009449836507	6.699879966954222E-5	5.79255548775479E-8	1.8438250940595897	-1158.724489496026	74.63552483497855	253.349916857246	1161.3009691239504	1127.0868918328542	518.9348770942427	91.79326463555736	65	7	2	80	8	8
26935000	-46908.97797485954	-45424.79995762016	-1484.1780172393749	-45424.79995762016	375.58399693339953	0.47048162848276576	1.0108688800874857	0.03244239555138548	0.33174215403174956	0.053395714503457675	0.021339695753657417	0.03400155260710523	1.369405171793555E-4	1.268477915764	6.63354926759936E-5	3.2024292349728876E-8	1.5107479808830795	-1167.6429528385304	66.04003759054632	268.6962144416646	310.34924059714194	1394.7096570093925	1004.8151587503993	85.32663518938244	60	5	3	85	8	9
26940000	-46894.434964835666	-45409.96428506376	-1484.4706797719055	-45409.96428506376	376.8402242629749	0.47048162848276576	1.0108688800874857	0.03475341764335776	0.35471222359997623	0.05649196520059577	0.02112757968962185	0.03732244173660425	1.3104666482284606E-4	1.2089180726360016	6.315881338480266E-5	2.5331099232218422E-8	1.4306546553852995	-1183.3885885445327	59.58918724281902	51.65775319125928	208.1263865750773	1105.9244789971272	206.0290690290814	42.50817973367752	36	20	12	98	1	3
26945000	-46901.87303010877	-45414.94391236532	-1486.9291177434527	-45414.94391236532	360.0809086824272	0.46299711577211067	0.8866146024719372	0.03475341764335776	0.34533898740189906	0.05649196520059577	0.02112757968962185	0.04476207056434991	1.3347233360866493E-4	1.3219980329781595	6.464364476618125E-5	3.3998488904045777E-8	1.5338249847727863	-1169.071798886762	71.32269153485541	47.270514140311406	196.92952223521442	1365.1901164059027	309.2227543722504	201.00229755705038	20	24	25	91	7	3
26950000	-46922.63501842834	-45429.10862652843	-1493.5263918999058	-45429.10862652843	359.9092029883115	0.46299711577211067	0.9532937811908401	0.03683271861044616	0.3515756982780314	0.06183003991852989	0.02112757968962185	0.048770100810307	1.3449255190862983E-4	1.4083705174039312	6.588024525574293E-5	4.328210707664663E-8	1.597007346469573	-1160.0963117543324	47.29527481064666	75.18374660503046	185.30129980537552	987.4958058526519	435.85438565366525	55.5298416398125	18	40	12	89	7	4
26955000	-46907.20703319549	-45429.01426400252	-1478.1927691929661	-45429.01426400252	389.43925241146997	0.46299711577211067	0.9532937811908401	0.03450531359199853	0.337296634179649	0.06183003991852989	0.020961505528472077	0.03467127837272614	1.3057376308429254E-4	1.2600243471481256	6.506562096827E-5	4.046557947972621E-8	1.647731791090942	-1161.0450780845072	59.43494347493817	48.100799370158015	213.25500058881622	1039.8695532946467	406.61919624480544	64.73412029650774	46	15	6	90	6	7
26960000	-46931.55688848005	-45434.69967035137	-1496.857218128682	-45434.69967035137	375.7588060244271	0.448902515918289	0.9532937811908401	0.030775278772459176	0.337296634179649	0.061304630400275034	0.020961505528472077	0.04330901673703637	1.3619273401697403E-4	1.3114015911751347	6.638998765670688E-5	7.254633774963621E-8	1.909321157715703	-1157.6396437495669	60.005987969846636	159.73941536726633	423.2022334534641	1019.4439661718388	763.2501200622961	40.8824610307459	57	3	5	93	5	7
26965000	-46925.47741674734	-45425.425894486325	-1500.051522261012	-45425.425894486325	405.4129968523263	0.467795842773214	0.9532937811908401	0.030775278772459176	0.3434330952338015	0.0510908388671434	0.017575809201335692	0.04330901673703637	1.3157011998302264E-4	1.3496789767679411	6.501853377356322E-5	6.741462127741234E-8	1.935065628732937	-1170.017186104231	86.9531326362046	114.41851185137993	521.3772754989876	1192.170187500461	962.4734632404103	140.0910062787634	55	8	2	93	7	5
26970000	-46930.26751448835	-45427.884760594614	-1502.3827538937346	-45427.884760594614	386.0096453528647	0.467795842773214	0.9532937811908401	0.03621080387378472	0.3434330952338015	0.0510908388671434	0.022087610483375292	0.04330901673703637	1.292280457201148E-4	1.3101403445775681	6.345978889108788E-5	5.8874592881662075E-8	1.9536350645549685	-1176.133484530188	80.91370832847785	312.27696100420803	1054.740217843927	1160.8044298580865	624.2593633232843	156.91685111929857	60	5	18	68	12	7
26975000	-46919.3359268934	-45421.42063877963	-1497.9152881137682	-45421.42063877963	404.35473275026993	0.4715351604070689	0.9532937811908401	0.03296528098149264	0.3434330952338015	0.0510908388671434	0.022087610483375292	0.04330901673703637	1.2537417546363154E-4	1.2845378879755698	6.045694146941298E-5	6.049148702048929E-8	1.8992618237186516	-1164.092825054466	48.71181012378501	72.69884431211462	371.3203066328489	993.0917985709759	556.3158249135091	108.18617284359564	53	9	6	81	14	7
26980000	-46923.92754281759	-45422.47719213987	-1501.4503506777194	-45422.47719213987	421.1614020240033	0.46627641634999667	0.9532937811908401	0.03296528098149264	0.3434330952338015	0.0510908388671434	0.017083206783727687	0.039026534896942265	1.3218607865509075E-4	1.3063165013738967	6.489514796624075E-5	6.747674633746963E-8	1.858036827735257	-1162.2416482990527	75.36204240629111	207.1100086484405	1045.051781077239	1119.9393912970297	655.1154773040333	485.2296035282861	61	5	5	87	6	6
26985000	-46917.15196520671	-45424.30623038842	-1492.845734818288	-45424.30623038842	433.84073100968675	0.46627641634999667	0.890336302235449	0.0341053621589038	0.3434330952338015	0.0510908388671434	0.017083206783727687	0.033987388835807944	1.2163647055182401E-4	1.2417734942653833	6.343878660424123E-5	4.095533796123954E-8	1.6687184252508205	-1150.8442758595527	48.238489187218285	123.72932609276391	397.99290684555586	1203.1422466078125	481.09581885857193	114.08286406395986	62	2	11	85	4	6
26990000	-46934.028661640565	-45424.25010505417	-1509.7785565863944	-45424.25010505417	418.2000679292008	0.4463807783759207	0.9043592984926742	0.03947627482285981	0.336037148423371	0.0510908388671434	0.02226834518638583	0.042377015220003554	1.2611037097456836E-4	1.1950404731870747	6.603491297497516E-5	3.8875060364522576E-8	1.5417419226013254	-1150.3150802817936	52.85424249278935	430.6019348795745	520.0223012459609	1236.6604538797162	1299.0319772022133	320.9783698629341	63	2	14	81	4	6
26995000	-46982.03602257263	-45435.900533104796	-1546.1354894678364	-45435.900533104796	469.8224466712334	0.4232597782493975	0.7248252484346059	0.03985720120856715	0.336037148423371	0.0510908388671434	0.02226834518638583	0.042377015220003554	1.1647762336304639E-4	1.262925331503147	6.16759849787815E-5	3.9390265846992276E-8	1.496381909956428	-1147.0490886923558	53.42042537815976	385.97212878882766	1179.349508687568	1033.935223435371	791.8866551996582	266.83259365143493	61	22	16	59	3	9
27000000	-46950.12051660183	-45412.76485206526	-1537.3556645365775	-45412.76485206526	436.20092161829825	0.4232597782493975	0.7605199886059242	0.04237496859626474	0.3340939278419697	0.0510908388671434	0.02226834518638583	0.04315217741515039	1.2433013672416795E-4	1.2139637077628795	6.659985255254304E-5	5.2283280529163335E-8	1.6735579640204308	-1165.7277213562172	70.65110944768516	227.38215897761813	520.1094515694393	1111.999253688866	1371.0791640762832	208.83908737093074	58	24	3	63	12	10
27005000	-46966.01645376055	-45437.76685360712	-1528.2496001534319	-45437.76685360712	467.0549470604161	0.442387642034213	0.7605199886059242	0.04237496859626474	0.3340939278419697	0.0510908388671434	0.02226834518638583	0.04315217741515039	1.2180470646229729E-4	1.2169028130542379	6.47892588899127E-5	4.005498617547162E-8	1.5602144026808786	-1160.6543668989375	57.07462289303688	181.2268732949852	436.41020098973047	1161.9669018960483	411.31762872278824	113.62098878542662	58	12	9	81	5	5
27010000	-46973.99831578909	-45429.492966700804	-1544.5053490882874	-45429.492966700804	464.11408220111184	0.442387642034213	0.7706237448366764	0.039200570922380204	0.3340939278419697	0.0510908388671434	0.02226834518638583	0.04122881008384881	1.2210512464538284E-4	1.1953328471213875	6.320941408890578E-5	2.7184444554864986E-8	1.3728225392626923	-1185.387755253608	87.7708045602597	121.48630255320131	480.8579935390414	1331.1354116755565	920.8734834510084	75.29223561718194	52	4	21	82	4	7
27015000	-46942.19327657037	-45445.56130379465	-1496.6319727757111	-45445.56130379465	488.4412605803123	0.43238290539416363	0.7706237448366764	0.04134490827902493	0.3501216404049944	0.05650209185210787	0.020994437362190907	0.04122881008384881	1.2943628301090174E-4	1.205117166656734	6.466482387528247E-5	2.8898922766162898E-8	1.449933596971497	-1175.460085133438	72.24601640652774	260.69132132833175	416.4356870218494	1225.0880043274142	913.8367018823033	235.39945815923465	59	10	8	76	9	8
27020000	-46941.50183832344	-45421.2700205408	-1520.2318177826457	-45421.2700205408	462.2558007228043	0.41296966036745625	0.7706237448366764	0.029580258606747907	0.3501216404049944	0.06018899148052466	0.020994437362190907	0.04122881008384881	1.240708750131035E-4	1.2770580880252165	6.21299032872433E-5	4.6411038913768704E-8	1.7393928789431747	-1179.0505479696565	70.02500764176972	324.0003310064647	302.52363289233415	1370.9926625987844	961.261202979079	282.45475856927	55	14	11	71	10	9
27025000	-46969.766240186356	-45436.78943055769	-1532.9768096286646	-45436.78943055769	480.9791935663028	0.41296966036745625	0.7706237448366764	0.045676691175396245	0.36469735155895316	0.05962613794932247	0.020994437362190907	0.04122881008384881	1.2121896951277299E-4	1.1905429379794694	5.963309528467433E-5	3.6416177764500955E-8	1.5993297055119657	-1191.0472492897495	93.60953130674356	312.63247329964014	626.9762722345821	1885.962481048124	808.6421210842951	169.2773535750568	55	9	20	52	26	8
27030000	-46961.092267862674	-45429.12151527095	-1531.9707525917258	-45429.12151527095	530.7992547979819	0.41296966036745625	0.7706237448366764	0.03137082857841987	0.36385096881661577	0.04972935582022813	0.02233929876554177	0.04122881008384881	1.1726151006640574E-4	1.2337970843105164	5.680010001418658E-5	3.469690771890105E-8	1.6056570349941914	-1193.982816227472	71.96194091077835	109.74992190591219	577.2415433661903	1550.2271319626648	626.4136317145468	162.22026162328896	46	9	23	55	31	6
27035000	-46925.90636595425	-45409.91754053243	-1515.9888254218245	-45409.91754053243	527.1264581104548	0.41296966036745625	0.7706237448366764	0.031427889732569714	0.36385096881661577	0.04972935582022813	0.02233929876554177	0.04122881008384881	1.2428680529807959E-4	1.3401276361641847	5.987912982112918E-5	4.926113056540117E-8	1.8166490228905638	-1181.3863282106563	59.961744490971945	186.0710994450223	800.2906807827472	2052.933303871549	1003.7395236220162	354.73784981038506	57	4	25	45	26	13
27040000	-46940.65538524716	-45422.744903529645	-1517.9104817175178	-45422.744903529645	503.2224665616896	0.4082573096720882	0.6884005959695413	0.031427889732569714	0.34571823287384523	0.049210656527131476	0.01603355354294376	0.04122881008384881	1.233742663063932E-4	1.2453447029924485	5.9627464472727434E-5	4.5274630063357735E-8	1.7683279145643476	-1186.457855564081	72.25048023183469	122.04382773523767	491.43435261849174	1086.9204701133538	1224.674905245515	320.3843352324483	57	2	13	81	5	12
27045000	-46935.51296679619	-45422.154801679826	-1513.3581651163595	-45422.154801679826	488.82594441564254	0.40715282601816283	0.7308808290453341	0.03696703659913442	0.34571823287384523	0.056794209555293414	0.020202770289590947	0.04428073985594973	1.1943272977099924E-4	1.3024613924921993	6.100112412595418E-5	3.36745641768522E-8	1.601035738829823	-1176.3994863407227	60.66371114190112	313.62912735289495	885.3558241361175	1269.78286911146	926.188583194903	219.37550378484485	58	5	37	46	17	7
27050000	-46941.96807015804	-45405.072867548886	-1536.8952026091472	-45405.072867548886	499.3707238021967	0.4080633342745904	0.7353402949084787	0.03470760145861112	0.3738988060981983	0.056794209555293414	0.020202770289590947	0.04428073985594973	1.1598227383238948E-4	1.3079120348586528	5.986604145272322E-5	3.395322491589826E-8	1.5666090521838567	-1184.2476577782202	82.79550918610144	245.62241122315686	454.04338643896693	1167.933364534449	1166.6308843980578	131.5567464573615	52	5	19	74	11	9
27055000	-46942.71009781692	-45420.44570626466	-1522.2643915522574	-45420.44570626466	437.8338849023172	0.41033912504382336	0.7353402949084787	0.0365739517652583	0.3470224085230988	0.06295807648894439	0.022373142330529006	0.04345766614753245	1.257301327134959E-4	1.371366700512678	6.497186402645917E-5	4.2465289780777745E-8	1.6646704017831762	-1181.7716866090952	85.32412632776904	266.8430266657899	1112.002025425123	1035.1849893603835	281.6631628530681	139.3002166127597	54	20	46	43	4	3
27060000	-46959.70338869456	-45423.86429504761	-1535.839093646947	-45423.86429504761	481.9283618540893	0.3895319150476365	0.6882185901822447	0.03739480997058517	0.3470224085230988	0.05646793948890802	0.018830443952149174	0.04345766614753245	1.1868564893670042E-4	1.3303810298866556	6.037389217783005E-5	8.171176617151257E-8	2.0503966439325607	-1169.9548379936798	60.04703212361303	407.50434515183326	1425.2543155368412	1212.5841022547197	487.04095167319514	287.83292518072625	58	15	40	44	6	7
27065000	-46935.4081308106	-45423.32512302816	-1512.0830077824407	-45423.32512302816	451.3052120866175	0.382870431769042	0.6750116632860846	0.03739480997058517	0.3470224085230988	0.05646793948890802	0.0221003084635988	0.04010379222927045	1.3029911611657372E-4	1.2743035116806376	6.502207429451664E-5	3.8769845955243943E-8	1.53862480905361	-1172.276507182761	73.83160798248612	216.37341727494078	1182.613983173878	1060.1199261119905	152.9182495069967	164.8642725161781	56	17	68	19	1	9
27070000	-46947.5946351759	-45417.00924819654	-1530.5853869793566	-45417.00924819654	437.7893583845301	0.3732882786870229	0.6750116632860846	0.03739480997058517	0.3470224085230988	0.05646793948890802	0.0221003084635988	0.03774641675156116	1.256258022395145E-4	1.2883724462628745	6.251796703471473E-5	4.581320677659453E-8	1.6369180550041906	-1172.1657082861914	60.045440450353965	348.1779667833281	1260.4654240348914	792.9871578982977	1223.2538732366602	123.50229122302125	56	17	65	6	21	5
27075000	-46928.19362950789	-45411.85829911983	-1516.3353303880617	-45411.85829911983	545.4696985795315	0.3732882786870229	0.6750116632860846	0.03739480997058517	0.35391189790529454	0.05646793948890802	0.0221003084635988	0.04427701829611514	1.3351267413533763E-4	1.2946911710848295	6.309265340701605E-5	3.114177741093316E-8	1.418494374004304	-1170.3750976572524	61.533705171327334	538.4756980024233	1334.321018338914	1335.8361160659313	942.9493836425794	295.21460546404086	58	19	48	24	8	13
27080000	-46902.3118677922	-45400.26283900246	-1502.0490287897378	-45400.26283900246	441.3097520121704	0.406715515837958	0.6750116632860846	0.03739480997058517	0.35391189790529454	0.05646793948890802	0.0221003084635988	0.04506770390726986	1.3553077949464342E-4	1.318616587642504	6.238888758014111E-5	3.7616013047627576E-8	1.54585251311951	-1172.0934906667246	70.27434622988339	697.4935695395789	879.0909187454674	1275.728571520565	892.7546852463621	296.8775632809754	58	2	16	52	29	13
27085000	-46881.085298026344	-45399.17661604195	-1481.9086819843908	-45399.17661604195	445.69182000633634	0.4006976394653838	0.6750116632860846	0.03739480997058517	0.3792103224672028	0.05907905122414288	0.0202236813560181	0.04506770390726986	1.3672296606495496E-4	1.3280674716670726	6.369069847451267E-5	4.473867619732624E-8	1.643648489820369	-1151.2984030420473	49.53416829175551	110.59382648877931	279.3395760810709	1280.7731820342804	990.07477613883	270.83426242248555	57	9	9	75	10	10
27090000	-46917.45249349749	-45431.28468457604	-1486.1678089214452	-45431.28468457604	461.75057668661435	0.4006976394653838	0.6750116632860846	0.03739480997058517	0.3792103224672028	0.05907905122414288	0.0202236813560181	0.04523538334925546	1.3823308869739432E-4	1.3218399501398916	6.584693122751367E-5	4.440119343758772E-8	1.6311421423771135	-1160.8184572626405	60.85532997863828	153.16040821856083	257.57468276882815	1308.7275889280638	692.9436642063248	117.06431488426405	59	5	8	72	20	6
27095000	-46895.11374996282	-45395.53136007877	-1499.5823898840492	-45395.53136007877	564.1244581066879	0.36896135101478345	0.6709168776441099	0.03739480997058517	0.3792103224672028	0.05105205052363511	0.0202236813560181	0.04523538334925546	1.477423120344224E-4	1.4240520920611595	6.643037700712169E-5	7.858901294748393E-8	1.8718469341373436	-1161.3201631246693	50.436621405406726	145.32988983673542	290.6024450908363	763.0954783463809	1043.1052672040998	146.04105407839472	52	6	14	37	52	9
27100000	-46863.062597376025	-45403.22672999579	-1459.835867380233	-45403.22672999579	585.7446695818161	0.4010564219723137	0.6709168776441099	0.041295187715833306	0.37669301673649697	0.042977793582470794	0.018948818835088557	0.040406313572965445	1.48612613592645E-4	1.388481423427604	6.33945525779651E-5	1.1138222027472014E-7	2.257349440735746	-1164.6552389449844	67.58384860154058	218.73215988961687	309.23988525930787	1130.5021136107096	771.9049631792678	206.2753365515356	52	15	4	54	37	8
27105000	-46868.821865240316	-45409.93580157018	-1458.886063670136	-45409.93580157018	497.0979422842967	0.3866562614775388	0.6709168776441099	0.041295187715833306	0.3675721753635935	0.05923124283552097	0.02190982105315794	0.04254844493279474	1.4622164532336783E-4	1.4500769975767658	6.274754417176903E-5	4.1294870884430416E-8	1.615671128488081	-1168.2176795473026	64.91017720957039	83.43983200981224	492.67992354349735	1183.8480301664488	1097.0836893313838	184.65240843828562	2	57	17	71	14	9
27110000	-46866.8518692913	-45404.91792519473	-1461.9339440965705	-45404.91792519473	525.1459492250129	0.4007836680731538	0.6709168776441099	0.03560410758102926	0.36702644197438744	0.053998286974855765	0.022183829081040947	0.04254844493279474	1.4134602769124511E-4	1.4346907193555183	6.281348551222053E-5	4.540870317704216E-8	1.6699860765572727	-1160.5535350111052	34.29085979474645	61.37427971148452	206.06281811971948	1117.9184846281928	984.7333428484241	163.33367802845459	5	48	19	60	28	10
27115000	-46861.932720411896	-45393.74011744711	-1468.1926029647896	-45393.74011744711	393.5731449782417	0.4007836680731538	0.7058847774797499	0.03560410758102926	0.36702644197438744	0.050557631926749454	0.022183829081040947	0.03531414320845018	1.4662669692929332E-4	1.498030949280825	6.758964794227684E-5	6.593567694318387E-8	1.961507114514188	-1173.840243609271	54.72736485387073	94.91362959125775	233.12574540106664	1145.9788682141118	2054.553156466874	221.36957774027184	10	44	17	77	11	11
27120000	-46875.98709338187	-45404.18276971274	-1471.8043236691285	-45404.18276971274	461.81625649474586	0.4007836680731538	0.7058847774797499	0.03560410758102926	0.32794981233197057	0.050557631926749454	0.022183829081040947	0.03131270448083954	1.5046154537449912E-4	1.4591477458077389	6.778396612005677E-5	1.9583027299360102E-7	2.8759470634354316	-1160.2377507140295	76.96850908755181	70.71397341419416	164.95452141735618	1127.0499531598855	1634.1476935603666	186.79476216914483	16	34	17	78	13	12
27125000	-46868.07043299927	-45404.98030465188	-1463.0901283473927	-45404.98030465188	454.3641471983522	0.4146680103335495	0.7058847774797499	0.03938467168400222	0.3482751486889903	0.0436987030455495	0.022183829081040947	0.03709984817029916	1.4219272694008893E-4	1.4617336654033701	6.445307289007013E-5	4.953537417353207E-8	1.7396105195311857	-1165.6153337077678	115.23855942900764	54.29359710360568	131.98714922858454	839.2998128382188	379.8937251039589	97.73318745940317	31	21	17	93	1	7
27130000	-46892.387259717354	-45422.06599808497	-1470.321261632384	-45422.06599808497	384.17160956960265	0.4146680103335495	0.745888945715246	0.035949005277498156	0.3198678792058063	0.0436987030455495	0.022183829081040947	0.0370560867557836	1.5176264177622562E-4	1.4846959425764532	6.743409683633605E-5	7.042452701226405E-8	1.9003507293340132	-1173.3863034037045	73.55924533377735	348.2092750744977	575.3595712365822	1392.0802327081858	910.369554880066	118.163107377036	56	1	12	68	25	8
27135000	-46908.053727170256	-45419.176955191404	-1488.876771978853	-45419.176955191404	469.18613846598925	0.4076692577356602	0.7128247240201929	0.03664736925993226	0.3198678792058063	0.0436987030455495	0.022183829081040947	0.039916253676961985	1.421271200595401E-4	1.412885799080373	6.219032238797832E-5	2.6013860858783735E-7	3.298550713317138	-1180.1275922356272	68.21989899162466	303.26508671545037	309.98601783129163	898.857734753194	1276.0061310766998	130.4378876692502	47	9	21	75	8	10
27140000	-46896.941805502414	-45413.839981527344	-1483.1018239750715	-45413.839981527344	429.8056552696716	0.40325502730099577	0.7167262474974003	0.03664736925993226	0.319653942229382	0.05936518131963299	0.018835776268663885	0.039916253676961985	1.4132128942862847E-4	1.3784413351222158	6.241852999573214E-5	4.921732569522647E-8	1.792709140708037	-1197.0725162956685	56.319265079576006	119.77863911764992	317.9207575158225	1023.1401528800609	782.4935266706069	324.43352961255897	47	6	23	55	31	8
27145000	-46881.90828844766	-45409.78186845484	-1472.1264199928225	-45409.78186845484	473.9494329852983	0.40325502730099577	0.7915759348429665	0.035673880343509635	0.3802543477163243	0.0645207285469978	0.029111096215433112	0.04057996881429235	1.419121976913163E-4	1.3977092882848539	6.23322715437569E-5	4.570560178284805E-8	1.7534008047772736	-1192.5505692738066	91.57464210266643	178.9910197590227	466.24771467722366	1154.341470921522	775.0620561403833	202.62504360710824	49	8	8	66	29	10
27150000	-46870.63892502077	-45393.98101204008	-1476.6579129806917	-45393.98101204008	500.3727262190385	0.39622817003204575	0.7914894147284581	0.035673880343509635	0.36363623019227787	0.0645207285469978	0.021430927982741387	0.03953049942376652	1.4308540913011611E-4	1.3841638321583616	6.328941310639971E-5	5.856204408092742E-8	1.7920156014618613	-1174.4159639040208	92.47159992377155	70.15790525560969	379.3717616985063	1370.4513787846288	451.49442530166806	122.64715446236531	52	9	11	85	9	4
27155000	-46899.94983959744	-45413.37848236017	-1486.5713572372683	-45413.37848236017	494.15318148165005	0.39622817003204575	0.720683197211206	0.035673880343509635	0.3721165730444527	0.05376090678197816	0.024035256404528464	0.03953049942376652	1.4035442186124058E-4	1.4286766203806025	6.350165546390043E-5	5.218567215981295E-8	1.7325902035927832	-1186.0480748555008	47.466342645967885	138.64054066054163	253.9819983036729	891.7668374368309	95.94492523583133	50.09192367162938	33	18	20	95	1	3
27160000	-46875.09669041848	-45403.31475355788	-1471.7819368605967	-45403.31475355788	519.4546954710119	0.39622817003204575	0.6949972534900319	0.035673880343509635	0.34668964593913076	0.05376090678197816	0.024035256404528464	0.03794769340027643	1.4001393493811467E-4	1.353135006140572	6.103167409777458E-5	8.916125224071292E-8	2.1729548989161485	-1172.421071480128	95.7095797279476	72.58176129813701	133.19248702544425	1141.0311765195	167.95249274290381	93.26911780314059	7	50	11	94	4	4
27165000	-46915.389496849915	-45412.71370963625	-1502.6757872136643	-45412.71370963625	455.52698953764934	0.3583721281948319	0.6949972534900319	0.03876099037637252	0.3500199367287577	0.052167575669304266	0.017411287639582253	0.044795510300094134	1.422923357347227E-4	1.4099679823432092	6.475684476365076E-5	1.1398091127420488E-7	2.2842123619754764	-1182.0148098486095	69.01880370696944	87.78270270187241	441.7009697075354	1117.0566737633599	678.4906512426047	77.7797273785917	15	42	16	84	8	5
27170000	-46905.4752206026	-45419.989174108094	-1485.4860464945077	-45419.989174108094	537.9916915952964	0.36842826956541136	0.6296703912745949	0.03876099037637252	0.3500199367287577	0.052167575669304266	0.01869877233188536	0.04528076669851002	1.3622795231198022E-4	1.4208153179629945	6.0549284043707215E-5	4.727246743049626E-8	1.776726000813603	-1183.690259416273	81.53142565727126	142.9966883619901	404.7792717958023	1081.297330469335	1497.5945258454085	373.5311618366839	55	2	17	84	1	11
27175000	-46914.6346506436	-45430.07836504737	-1484.5562855962364	-45430.07836504737	469.15061426121224	0.36842826956541136	0.602130887635395	0.03876099037637252	0.3500199367287577	0.051368809702213296	0.024746490096336494	0.04528076669851002	1.377873718637319E-4	1.3699284125772035	6.185357695020875E-5	5.941928253702378E-8	1.8920386072953506	-1177.019858103452	82.62256765351414	392.31659154327025	738.3575124876875	1417.4891807615124	105.00712762750791	53.302154711861554	58	7	15	79	1	10
27180000	-46868.291350413594	-45407.73486965167	-1460.5564807619198	-45407.73486965167	415.49437916019843	0.36842826956541136	0.6143787589091237	0.04031599161373622	0.3460875266663345	0.0521515688615535	0.025045459818825916	0.04772428429230191	1.3782186343157997E-4	1.359878298424555	6.49826515097171E-5	3.1188211094772523E-8	1.4974480575457116	-1167.1858277640958	79.8201183410461	276.5804772914917	690.3411700639483	1317.7696465601823	1362.746848201657	122.3531542038526	64	1	5	86	4	10
27185000	-46879.380466085975	-45419.189793456964	-1460.1906726290076	-45419.189793456964	412.29708643379945	0.36842826956541136	0.5762309598104018	0.039299959879358755	0.3460875266663345	0.0521515688615535	0.025045459818825916	0.04216683907007193	1.4320435749369455E-4	1.3415119528255852	6.567403473201567E-5	3.9713392299217915E-8	1.607535965268891	-1166.9601874662312	92.879219424741	162.9105789228806	425.16502708175784	1188.520231960488	1366.051188899854	424.11759896564473	64	1	6	56	28	15
27190000	-46923.31266347261	-45433.34122256728	-1489.9714409053272	-45433.34122256728	395.14111452105135	0.36842826956541136	0.6695720396687044	0.03579942390206305	0.39076841922526284	0.05999972419149343	0.02256334178731641	0.05587129957349073	1.4089972126164312E-4	1.3049377257908992	6.757147038497405E-5	3.7833738306198145E-8	1.4768712449743233	-1156.5356989056722	78.81276549322827	188.08680070344514	341.4661165220706	1025.4146053831596	932.6717424225458	199.74040834488682	54	17	9	40	42	8
27195000	-46886.655104183585	-45429.24317764472	-1457.4119265388656	-45429.24317764472	373.8710345155825	0.41110695947147435	0.6695720396687044	0.033570961185596805	0.39076841922526284	0.0669811204560676	0.024692996622787473	0.04817156045306833	1.446739901002566E-4	1.2668670877783954	6.933311594795342E-5	3.841916318149477E-8	1.5368941213602052	-1152.876082548402	67.19810434548063	216.3968782588798	312.31062289812735	994.4212183468791	964.471572483023	130.41429261371292	61	5	6	27	64	7
27200000	-46891.728019642556	-45419.27320912879	-1472.4548105137621	-45419.27320912879	396.47720353226606	0.4071640422302629	0.6810908989372819	0.04116149596965499	0.3774682783500645	0.06578497435148072	0.024692996622787473	0.04817156045306833	1.5227485625684785E-4	1.339709129228435	7.03559472895203E-5	8.644631729908219E-8	2.004739178084306	-1149.8979111508147	62.11311333698004	200.3978350141396	297.56596608701506	1345.7682234998906	1138.8691635409787	71.01506884279414	61	5	13	68	15	8
27205000	-46904.615640923745	-45427.088599277704	-1477.5270416460376	-45427.088599277704	425.52642353492723	0.4071640422302629	0.7315358108935218	0.0395720417362711	0.3673826673994726	0.06164219415139215	0.024692996622787473	0.048709241502947184	1.5797429572031257E-4	1.3318237508315054	6.95747281782841E-5	1.32038088876048E-7	2.417977553258766	-1164.7924462660203	89.14510918512923	286.8451251450126	1315.528345971446	997.358258223833	987.1700650660789	104.54369933997094	54	22	26	14	46	8
27210000	-46859.49787839403	-45425.36246996058	-1434.1354084334555	-45425.36246996058	449.59450524938165	0.4208996325507773	0.7885502116193226	0.03526970899418916	0.3422112700294937	0.060912914325953194	0.024692996622787473	0.04739956496596714	1.533796739019252E-4	1.3344923835963989	6.944981532092702E-5	2.3609817251509164E-8	1.2987831369737906	-1146.1309782742806	77.87377579997941	245.90606070278488	628.3143914303339	1319.0991787122139	961.2466419111605	158.984387866296	62	11	31	8	50	8
27215000	-46862.57685399075	-45399.27720293227	-1463.2996510584794	-45399.27720293227	430.1144187779542	0.4208996325507773	0.7885502116193226	0.03526970899418916	0.36526278563543696	0.060912914325953194	0.022296621064958944	0.039878880646531334	1.663573654968765E-4	1.3113286186218598	7.537164800387982E-5	7.724224674782698E-8	1.766020451524201	-1137.3112657255572	64.85010096098762	234.6209200052389	937.3352972434208	416.655398360477	790.1571522097585	125.92594535880941	63	8	42	7	43	7
27220000	-46874.83189153107	-45415.862332243414	-1458.969559287653	-45415.862332243414	416.0919987026382	0.4255204645280421	0.7847483104043393	0.03526970899418916	0.36526278563543696	0.060912914325953194	0.02803066399488619	0.05050539894864646	1.6337742935380986E-4	1.4031650549930228	7.442817181149836E-5	1.3560533999008716E-7	2.2492110187395444	-1143.8851949090383	79.14786407696303	168.93192687182554	810.664458524683	344.0698259644404	723.1792184507996	130.93911961223378	62	9	78	5	9	7
27225000	-46845.079499443396	-45415.480846443395	-1429.598653000001	-45415.480846443395	427.28089002143207	0.4255204645280421	0.7847483104043393	0.04116941299456307	0.36526278563543696	0.05529945373221871	0.02377231233939436	0.03559743581804867	1.653172238270097E-4	1.376113392678926	7.221705337292277E-5	6.230259346893476E-8	1.7874639032809052	-1151.4337415190073	80.8081412380904	269.3458687117024	811.3400592675474	814.9059434170518	313.376598258239	153.87667624168262	64	5	91	1	5	4
27230000	-46912.015111265726	-45426.498342442406	-1485.5167688233207	-45426.498342442406	405.0481583921614	0.4255204645280421	0.7343706710649354	0.03846730049776905	0.3988800606442688	0.050281380276276225	0.018547555504876623	0.03936728323780793	1.5566457206759787E-4	1.36180722178878	7.23238724837753E-5	6.730112031081034E-8	1.688171856482635	-1149.648723494815	79.32218765176216	218.20009672776177	827.1232234361403	1254.4628492572251	2805.7797951399416	189.16526710241098	63	8	81	10	1	7
27235000	-46879.70511694889	-45419.492450066486	-1460.2126668824078	-45419.492450066486	424.7197968360036	0.4255204645280421	0.7343706710649354	0.03846730049776905	0.34317584399997997	0.050281380276276225	0.018547555504876623	0.03936728323780793	1.5871947228239148E-4	1.3309598645220793	7.234171622699636E-5	1.249302117601472E-7	2.2930948174337207	-1146.014680208616	64.23361594537671	437.0892381821426	873.9671155052163	546.5282021973412	714.5942424674656	115.97767676599854	60	16	66	13	6	9
27240000	-46878.20475871339	-45415.095746662766	-1463.1090120506303	-45415.095746662766	413.91628061766045	0.42492227943115757	0.7343706710649354	0.03846730049776905	0.34665039572337675	0.050281380276276225	0.018547555504876623	0.03936728323780793	1.532739089410998E-4	1.3185553736437583	7.207174856874018E-5	6.398425602602017E-8	1.7196860580904738	-1140.9776666897828	64.89574233882524	236.64080917298995	1126.0110827662388	640.3760810584936	961.5458862094245	88.58535003390105	63	8	66	14	10	9
27245000	-46903.51745739519	-45426.46998801632	-1477.047469378868	-45426.46998801632	401.60700323684205	0.39614036490496374	0.7343706710649354	0.03846730049776905	0.34665039572337675	0.055958250940654694	0.017379862803654895	0.04560739365682602	1.6218692253361488E-4	1.3409628199047334	7.62901633740976E-5	1.6446199352401363E-7	2.374209180231016	-1151.2809197772017	77.49462352458241	460.3102728236651	767.8259103688628	667.017191794011	1198.128093172945	517.9638242562095	60	17	53	32	3	5
27250000	-46891.2323308751	-45431.06166520632	-1460.1706656687832	-45431.06166520632	386.3246913244996	0.39614036490496374	0.7343706710649354	0.03846730049776905	0.34665039572337675	0.055958250940654694	0.018437485370152586	0.03848483298600239	1.610423524499483E-4	1.3000459444615078	7.632187015685409E-5	1.6673519769412695E-7	2.5401831695682833	-1135.149296507444	72.87128299449766	384.7632388027236	952.5670538525873	827.4742911737079	2326.2996682449157	270.7196248304381	62	24	68	4	3	9
27255000	-46871.392935917844	-45432.40376133607	-1438.9891745817765	-45432.40376133607	401.2383952269543	0.43030791977685395	0.7343706710649354	0.03846730049776905	0.34665039572337675	0.055958250940654694	0.018437485370152586	0.03848483298600239	1.599799120805596E-4	1.3987339828328575	7.295598522460356E-5	7.175773036020223E-8	1.8561385752540427	-1142.007837217813	65.06403636644303	376.26259338709815	1000.9566532691739	414.76730335877716	812.9503660920267	183.1563173842177	62	20	43	7	33	5
27260000	-46840.83234840159	-45402.38239024687	-1438.4499581547211	-45402.38239024687	405.9761190372609	0.4372678312537976	0.7357232445899778	0.03846730049776905	0.34665039572337675	0.055958250940654694	0.021108298213781344	0.03848483298600239	1.6230588707978318E-4	1.404794951635164	7.19474075578952E-5	3.7472622136140806E-8	1.4960111056257943	-1153.6070193843261	76.70121385880867	321.6689576902799	269.6324875408383	1559.35996918014	621.0070361132858	42.85637017922753	60	20	2	48	35	5
27265000	-46828.994978886054	-45403.88599421109	-1425.1089846749649	-45403.88599421109	383.4096869196547	0.4372678312537976	0.7357232445899778	0.03537070124169511	0.34665039572337675	0.055727583968074666	0.017161090228287577	0.03848483298600239	1.5897320147940477E-4	1.4118865364305229	6.89312106172244E-5	4.6475136229139625E-8	1.6342890478266423	-1143.427687140561	85.968288520201	198.16066720617783	310.109056109285	1050.39089936773	559.1325721054767	17.476995465487438	60	6	11	61	28	4
27270000	-46824.87681210454	-45408.79645011261	-1416.0803619919336	-45408.79645011261	389.4215703825634	0.4372678312537976	0.7991583249581257	0.033810814395247066	0.3568916978408975	0.055727583968074666	0.021279930203367048	0.034676054711113305	1.6712024243524946E-4	1.33900829382488	6.933373236501688E-5	6.333902921305497E-8	1.8081814482239769	-1139.6016463693338	51.12121802615957	189.23655329111446	545.3618614692446	986.3408544907192	730.3082999582053	65.09872731961929	57	12	5	74	16	6
27275000	-46819.54727555779	-45403.81454926291	-1415.7327262948759	-45403.81454926291	402.869339570093	0.42443181030709404	0.8257192939604119	0.033810814395247066	0.3409810007565464	0.055727583968074666	0.021279930203367048	0.04600906918512701	1.7511952537497868E-4	1.4064158915387581	7.068684462876517E-5	7.882798649681465E-8	1.9120835098953954	-1154.6455480643672	46.58864766887935	84.8502100574038	264.3726410691431	1328.0841008743298	1345.9379480880548	28.528280442787292	47	14	13	85	5	6
27280000	-46837.561969584334	-45420.221719614194	-1417.340249970141	-45420.221719614194	427.91348784257724	0.4452455721529923	0.8219430558860055	0.03392715668255048	0.3409810007565464	0.053370090302447604	0.021279930203367048	0.04600906918512701	1.7043973693685053E-4	1.4655625852885783	7.183422622597276E-5	7.061870939978835E-8	1.9400566246939441	-1156.720075900985	72.14775612882659	327.9314482689173	390.4826383788011	960.9516009832777	581.5996579224498	55.063097220801076	62	11	10	75	8	4
27285000	-46855.440597807225	-45432.502596133105	-1422.9380016741175	-45432.502596133105	390.6193417459806	0.4508623823170983	0.8599080090518588	0.03392715668255048	0.38236950338665315	0.057759450653594516	0.021279930203367048	0.045864217270527904	1.8023951158194316E-4	1.446343499220763	7.579447145342461E-5	6.736571586965738E-8	1.780677174367953	-1155.255728728242	94.23295120308754	455.0527856342203	481.5006381655961	1176.458764102205	1642.2371524013258	77.61070148766949	62	5	21	63	13	6
27290000	-46831.55965237368	-45422.965026901526	-1408.594625472156	-45422.965026901526	415.52212742787583	0.4508623823170983	0.9108174431141419	0.03392715668255048	0.3736254265228696	0.055291131621873456	0.025005115016421595	0.03729528479299804	1.7301869616511938E-4	1.3844541041324632	7.306778472481915E-5	5.258280793269341E-8	1.71491395271188	-1146.8015122375837	48.287247157800124	233.97763849947864	488.323071238822	1582.1656694713195	740.4821981751962	508.75818254955277	58	4	22	48	35	3
27295000	-46832.25813243935	-45406.21522669129	-1426.042905748061	-45406.21522669129	405.67242063865655	0.4508623823170983	0.9375580868022578	0.044472149260338406	0.3724173673899666	0.050405294298417266	0.025005115016421595	0.03729528479299804	1.668259030341413E-4	1.4031440512088473	7.132130386866007E-5	5.873836089960566E-8	1.7334471255348902	-1142.6192055167749	66.51499573923157	185.98933362304714	247.64864032166133	974.8660681258237	665.06089238435	219.54432168038653	60	7	6	56	34	7
27300000	-46856.91908555981	-45408.337109284366	-1448.5819762754459	-45408.337109284366	408.6044740288504	0.4508623823170983	0.9375580868022578	0.03788790638547302	0.3656075653980274	0.05332006312734663	0.025005115016421595	0.0407451527770161	1.6871887216687731E-4	1.3863563545752071	6.998216949225193E-5	4.5781701553140467E-8	1.555826077976076	-1168.4967734430804	90.23314286517814	364.08266996465704	691.148341544923	1286.0218671883656	606.922325139397	302.735261988442	58	23	9	54	20	6
27305000	-46841.48856170223	-45404.59350246738	-1436.8950592348483	-45404.59350246738	399.3187671190836	0.4508623823170983	0.9597736267174451	0.039993458001518135	0.3656075653980274	0.051042486590661795	0.024416217457514378	0.037304264295622995	1.6861619152783196E-4	1.296881928992469	7.062832008550563E-5	3.749186388581645E-8	1.4669797740501356	-1168.265151770533	82.51170252031254	133.49933133577326	389.102273854467	1067.8873753344851	394.792084158992	92.72546128748779	56	9	14	62	25	4
27310000	-46868.35059250232	-45425.893286124	-1442.4573063783148	-45425.893286124	404.2400186558836	0.49019901559709944	0.9597736267174451	0.039993458001518135	0.3656075653980274	0.05506033526796197	0.024416217457514378	0.047889334236813394	1.6290481570699133E-4	1.4698681570017564	6.631266366067902E-5	5.5938872199634364E-8	1.7268848812003708	-1166.3379329539673	63.08776566376954	231.52788413027744	397.6288117501695	1370.4059699663856	818.528206604926	649.2371490165256	52	17	6	51	3	41
27315000	-46876.03197146073	-45407.95343085524	-1468.0785406054936	-45407.95343085524	402.1938148838922	0.49019901559709944	0.9564054947837632	0.039993458001518135	0.3656075653980274	0.05891737837116256	0.024416217457514378	0.04407161142717918	1.620379988927588E-4	1.3962646556585996	6.59438316898428E-5	7.287700010690319E-8	1.8531056039092233	-1176.939162763617	82.53816791872178	223.32343251100386	510.9759715604312	1320.504109114741	703.6238083096066	443.03576192731725	55	14	7	56	18	20
27320000	-46852.34884168482	-45412.71747072406	-1439.6313709607573	-45412.71747072406	402.83748389511015	0.49019901559709944	1.1016795002745257	0.03763879981454625	0.34947363167872	0.05312935657629383	0.017108724613740297	0.04407161142717918	1.628376046790596E-4	1.5129198484325117	6.67903966044356E-5	4.719611031657917E-8	1.725606783978371	-1182.2528158502012	68.96447161398713	255.86676018163635	440.78315364152485	1132.2977860422702	1230.2574365371142	725.6718988647584	44	21	2	57	7	39
27325000	-46896.16406341714	-45418.14324047525	-1478.0208229418922	-45418.14324047525	418.7450967155533	0.44662788450751384	0.9471836265299813	0.03481116650326498	0.34947363167872	0.05312935657629383	0.02169861521917348	0.037342522548878196	1.4828512866505683E-4	1.3954505135666948	6.400038155370486E-5	6.725453222771426E-8	1.91732513352012	-1169.5055376114126	72.6777567036674	240.3759055085801	532.8617337534614	1429.518948513417	1964.2851503542786	517.0485068753659	60	7	17	39	12	35
27330000	-46888.01776479711	-45423.803945467545	-1464.213819329559	-45423.803945467545	415.706280495948	0.44662788450751384	0.9231523206760615	0.0416607350753153	0.33494627616448835	0.05312935657629383	0.022264811720557384	0.037342522548878196	1.5719161918654976E-4	1.305754901951983	6.759871261924012E-5	4.352282580228561E-8	1.6319001324215	-1172.6020440759667	104.72023180235254	250.8696389268196	352.3350520669305	1184.31767785605	2378.088356820329	541.6216534700577	58	2	20	32	18	40
27335000	-46870.797387165585	-45410.950173011195	-1459.8472141543914	-45410.950173011195	410.343644211835	0.44662788450751384	0.9231523206760615	0.0416607350753153	0.3358508878100431	0.05312935657629383	0.02234206238045658	0.037342522548878196	1.5691046422889414E-4	1.449146223030336	6.413055313658425E-5	1.0223317194814095E-7	2.339508046641107	-1187.100696633473	94.94539404985066	590.6646752416447	1280.010191396742	1769.734604763766	414.5023054726912	558.2776912123827	56	15	47	22	6	24
27340000	-46870.942632301056	-45406.03009967093	-1464.9125326301273	-45406.03009967093	418.4413152262311	0.44662788450751384	0.9454043876660359	0.0416607350753153	0.3358508878100431	0.04511849903967856	0.021127429480640166	0.04267975928967219	1.6253987401807025E-4	1.4171797346516561	6.676281881219567E-5	5.2624759682798926E-8	1.6952210159523144	-1187.04298963372	71.96780265727759	256.3763396326421	792.3627722232059	1530.7485301592112	1957.9303321397313	619.922585064807	54	14	31	22	7	42
27345000	-46888.19663594976	-45417.4389055486	-1470.757730401154	-45417.4389055486	422.10759343226596	0.4833099216276714	0.9454043876660359	0.0416607350753153	0.3358508878100431	0.0621211602348097	0.021212957846448176	0.04150415633387505	1.4429314602029363E-4	1.4134141049771258	6.060287364796114E-5	3.910780123848686E-8	1.6702016995763334	-1188.5096921191944	78.66814247389762	305.0610267959935	1411.3855298534138	1169.42918068286	2476.7587273721333	1064.2775851884014	53	17	4	36	16	44
27350000	-46890.6250841677	-45432.50990793213	-1458.1151762355755	-45432.50990793213	431.7119434451329	0.4833099216276714	1.1416122037899963	0.034211034131663105	0.339013612117542	0.04702619956558136	0.02385728056733357	0.04150415633387505	1.5857887549901583E-4	1.3552352458777033	6.55471025790146E-5	3.924112103145167E-8	1.5836128269810792	-1187.9622584469705	101.11460528730532	281.0918854007661	836.1434238828565	1683.465044698715	4652.839145353477	518.7804050485734	55	8	38	33	1	35
27355000	-46903.539240780105	-45439.47295601926	-1464.066284760846	-45439.47295601926	428.77702705091	0.4833099216276714	1.1073536938552817	0.034211034131663105	0.339013612117542	0.04402548862611524	0.02385728056733357	0.04150415633387505	1.5107646487695306E-4	1.3574750121751349	6.30284243394898E-5	3.7239001784489666E-8	1.609901210048155	-1191.2437759522904	81.22303703222651	620.3701232701115	977.3525181188426	4154.314775410345	1788.794559100421	488.291793687132	55	19	36	4	21	35
27360000	-46894.48301213532	-45428.76604968455	-1465.7169624507767	-45428.76604968455	425.2838467789234	0.4833099216276714	1.1073536938552817	0.031504178604806116	0.3582809384209912	0.05730596181732996	0.026208202999814325	0.04150415633387505	1.5596491934417585E-4	1.378317099502802	6.59989908789641E-5	3.805563753692893E-8	1.551963979533632	-1184.7627953760161	86.74805475638607	348.815578671629	1907.2732951603748	1405.8444025559654	1675.7292286300699	491.5951519942002	59	18	18	19	31	25
27365000	-46891.517050960516	-45415.45389921108	-1476.06315174943	-45415.45389921108	435.70354018103694	0.5050568834712716	1.2585175316508785	0.036847581387371015	0.36085184256986197	0.05730596181732996	0.019252123986963996	0.04150415633387505	1.4333343974638874E-4	1.3886488116842093	6.245921255031724E-5	3.738480382237675E-8	1.6436108825044347	-1187.1222931985417	85.04365382792258	487.94832404740896	389.1109636413261	1135.713805699539	1732.4824813349085	564.7685804225507	56	19	5	32	28	30
27370000	-46880.35505117902	-45415.83911603087	-1464.515935148158	-45415.83911603087	441.8790513810816	0.5050568834712716	1.2486643300906723	0.036847581387371015	0.36085184256986197	0.05730596181732996	0.019252123986963996	0.04610638790644443	1.4331478441566997E-4	1.383697414867757	6.149892612903223E-5	2.9855134142032173E-8	1.5403192074478325	-1192.68723623098	78.75029829657925	232.71236261655818	281.2544163568091	884.0360524872742	1517.3530540613074	414.39266955775486	55	14	6	26	40	29
27375000	-46883.74337873674	-45412.71214991632	-1471.0312288204204	-45412.71214991632	445.2109279119973	0.5050568834712716	1.2600684316278867	0.036847581387371015	0.3713910430198817	0.05993491488816706	0.025722961121114944	0.04335860870483288	1.4383522160921252E-4	1.3122157548629807	6.442167709498026E-5	4.76139304172901E-8	1.8241399997657455	-1180.6638507421178	66.83007365696788	160.1660603349425	400.992085697503	778.1685238042322	1314.8150759039863	370.91228103607995	56	1	19	4	69	21
27380000	-46877.734530837886	-45393.483622928165	-1484.2509079097229	-45393.483622928165	444.651527855923	0.5050568834712716	1.2023054845995913	0.036847581387371015	0.3810137523760025	0.05993491488816706	0.025722961121114944	0.04335860870483288	1.367227006206958E-4	1.339635642905247	6.113376420484411E-5	1.94818606090937E-8	1.3384645347645716	-1198.0914406894344	99.4964389936261	480.12404080607104	1694.8725238218078	568.1667359037395	1487.4809251202773	326.7105856591877	52	22	3	4	64	25
27385000	-46896.58044106925	-45401.75992280661	-1494.8205182626386	-45401.75992280661	435.8551663951405	0.5050568834712716	1.1620166691440155	0.036847581387371015	0.3668813338976795	0.05993491488816706	0.025722961121114944	0.04128516450191921	1.3309017108652647E-4	1.3514435296344103	6.15851996074722E-5	2.8141137674393016E-8	1.533157042054559	-1198.8354248154815	108.75632371280186	460.3158277705841	801.9078483822128	1778.016511326541	1492.5379854422404	393.96380152350713	57	30	9	17	30	27
27390000	-46893.99029307316	-45413.14031796689	-1480.8499751062664	-45413.14031796689	417.4423403479614	0.5050568834712716	1.2113866176800656	0.036847581387371015	0.36664320323190003	0.05993491488816706	0.025722961121114944	0.04128516450191921	1.3890703434925582E-4	1.3891711920013103	6.572552835674263E-5	4.594379253844923E-8	1.858477367249511	-1195.0431045425614	109.77220338114897	75.68646591420531	425.0893701072943	1366.0438022983317	1082.37034033984	389.45475787708136	43	12	28	48	16	23
27395000	-46867.92233691408	-45398.67196999552	-1469.2503669185578	-45398.67196999552	404.43989960602914	0.5050568834712716	1.2113866176800656	0.036847581387371015	0.36664320323190003	0.05993491488816706	0.020101934845909192	0.03953820372020393	1.3882970506906981E-4	1.3904283301648965	6.793447824062588E-5	5.123383881627597E-8	2.025621479684965	-1196.6798398457602	119.52198106419574	87.98551717395945	386.1364343469525	1176.929750841525	838.0539414231414	399.8846158367015	42	14	23	56	8	27
27400000	-46852.28431766727	-45397.529978848834	-1454.754338818437	-45397.529978848834	408.50403197510286	0.49734225522563535	1.1641674454804112	0.036847581387371015	0.36664320323190003	0.05456457015632798	0.018900060284065368	0.0373398405336144	1.330508046824263E-4	1.3876082981748874	6.516398671719878E-5	3.2102902689930644E-8	1.711392813870046	-1185.5458977338033	172.89835929184756	64.69199060249873	396.7587016696455	1098.5112452789988	558.7862244809313	178.88445815645673	36	20	28	59	25	2
27405000	-46875.0856616431	-45416.65059678206	-1458.4350648610362	-45416.65059678206	382.7769489650507	0.4841043470701938	1.0276049179934177	0.036847581387371015	0.3409847941612926	0.04658958245752695	0.018900060284065368	0.04103745040446807	1.3837515868227767E-4	1.2802481520612492	6.655363886983446E-5	4.9246211784459627E-8	2.046538543557627	-1194.3604776843674	117.47835628373853	76.7266767951238	379.17712494595236	1616.67901171933	526.6731517790937	492.3380256125053	35	19	31	51	12	22
27410000	-46924.3315594213	-45427.565360755194	-1496.7661986661042	-45427.565360755194	398.1428650144563	0.4841043470701938	1.0554954175275386	0.04140095763684123	0.3574914072067326	0.05515597609950569	0.018900060284065368	0.04103745040446807	1.3611750866212032E-4	1.3505442994208874	6.837782771513299E-5	7.947370767309473E-8	2.1783435203331734	-1195.6994530068828	121.08645641388141	87.3202341450728	623.591956143102	1360.2658242539164	1525.3876296314704	605.2205065213967	29	24	27	49	4	37
27415000	-46928.538668242196	-45428.86920978172	-1499.6694584604763	-45428.86920978172	412.2155831609601	0.4796413135556082	1.0554954175275386	0.04140095763684123	0.3574914072067326	0.0514789930783945	0.018900060284065368	0.03930046425954285	1.367954303886567E-4	1.3970021170295235	6.969434757854541E-5	4.1030916237430063E-8	1.7076811700874654	-1202.9163818151183	85.28467777955395	176.87574214624925	552.81806646447	1187.1011510823932	1578.3013676343492	482.49174065516536	38	17	26	61	3	25
27420000	-46925.795053365386	-45410.5025517165	-1515.2925016488869	-45410.5025517165	396.30249620124624	0.4796413135556082	1.053969177649648	0.03834174024093672	0.3574914072067326	0.0514789930783945	0.022831817568692996	0.03930046425954285	1.269524885552998E-4	1.2572088596231203	6.629095130928261E-5	4.626835283132575E-8	1.864071610116432	-1204.4956111867891	102.77680829873928	147.6588637823915	426.2583781767735	1344.2014299497628	476.8607532233235	169.69432799819631	39	10	28	67	24	2
27425000	-46904.48437882157	-45417.69467249232	-1486.7897063292564	-45417.69467249232	411.7067536157777	0.4796413135556082	1.053969177649648	0.039562971027995796	0.3555273762559254	0.056270352751798945	0.024227685830170494	0.03778391192609045	1.294143307188139E-4	1.2358499528748583	6.615130286518421E-5	3.4463253481504905E-8	1.732955528264291	-1204.3830562022297	80.29074779751744	109.12796634782656	469.66122395801926	1077.048938029024	477.9739323329318	15.947359809604128	32	17	25	70	24	2
27430000	-46924.883324436414	-45416.03381271916	-1508.8495117172588	-45416.03381271916	453.09013814269434	0.5008148169736634	1.3089330515448363	0.037634745341835495	0.3555273762559254	0.056270352751798945	0.024227685830170494	0.03778391192609045	1.2859860907515138E-4	1.2789390215425602	6.487403454272609E-5	4.4189119756657133E-8	1.8282002677695774	-1192.5040278515155	194.0853277266595	70.9436226014016	285.8596773426986	1340.554967550476	474.5672316024749	467.7487039866649	27	21	32	62	25	3
27435000	-46918.786936895034	-45418.18650262425	-1500.6004342707786	-45418.18650262425	498.2192582517911	0.5278280897837643	1.3089330515448363	0.037634745341835495	0.369869330410324	0.05491905900595079	0.024227685830170494	0.041091727119112326	1.2011631665635064E-4	1.3486346231635873	6.022850070806379E-5	3.428423355963414E-8	1.80633517879035	-1206.500204105207	158.2512842748468	202.3398733880829	742.7672273971615	1435.1364207075212	496.67094379006227	218.65557484448627	44	31	9	62	23	1
27440000	-46903.08236275316	-45410.11976642822	-1492.9625963249316	-45410.11976642822	414.86226629750183	0.5278280897837643	1.2712131239036264	0.0335522644121769	0.3633598614421788	0.05491905900595079	0.024227685830170494	0.0470431847631772	1.216592904999432E-4	1.2105661096994969	6.258952803380946E-5	1.0832261174870171E-7	2.8272542803125296	-1199.3003125134146	109.21289099393559	258.8347401250659	1103.9915291000802	1440.91008774653	555.8647986761242	203.6682939616348	50	27	15	44	29	5
27445000	-46931.55329325188	-45400.20202314023	-1531.3512701116542	-45400.20202314023	413.4567907665961	0.5278280897837643	1.2712131239036264	0.0335522644121769	0.3633598614421788	0.05491905900595079	0.024227685830170494	0.04627292228557713	1.166688226185816E-4	1.2800418720176046	6.154807139917097E-5	5.1925763514487685E-8	1.9410958048624114	-1214.7610197805757	128.18021891214147	250.17521735016882	524.160682445029	1211.490425366862	623.8131957277216	25.752187068209977	45	21	6	67	29	2
27450000	-46944.644511152044	-45427.54199867314	-1517.1025124789023	-45427.54199867314	397.7063303717988	0.5278280897837643	1.2712131239036264	0.043776065584810696	0.3633598614421788	0.05292685298728533	0.026852498215965685	0.03970049532694181	1.1296728409521059E-4	1.2176026120136711	6.001504972467937E-5	3.125770924390657E-8	1.7840291048712555	-1217.7423468871584	173.57678827389768	226.34069597865064	581.2973865746736	1634.9440745031857	830.0531948599744	132.17130477706462	56	9	20	46	34	5
27455000	-46939.6392072413	-45418.04395838848	-1521.5952488528217	-45418.04395838848	385.82615289780534	0.5278280897837643	1.2089689506350818	0.043776065584810696	0.36727263640006824	0.05292685298728533	0.02135242816233879	0.049638781718495034	1.1800116128761003E-4	1.2573978314708742	6.37460574350967E-5	5.9420325123615995E-8	2.2081409329853767	-1215.1901734240564	125.87132522585371	289.9538133478204	1786.3722348020362	1278.8135308606732	452.2150180606925	761.8260241024285	68	3	3	57	1	38
27460000	-46912.56660318911	-45413.96086863909	-1498.605734550013	-45413.96086863909	410.5972176632041	0.5278280897837643	1.2150016799243162	0.043776065584810696	0.361129597799636	0.05419693937444692	0.020030795329614534	0.03442729727631882	1.258273745133519E-4	1.323510854567107	6.362570086441228E-5	5.984661440252666E-8	2.1845392479945236	-1204.0515915037079	118.45445950916258	201.10263302755303	235.63331827957512	1079.1318469467183	724.9823034432226	351.59369474017524	50	8	15	77	9	11
27465000	-46945.43617127544	-45432.835492620114	-1512.600678655327	-45432.835492620114	446.55404135417547	0.4862503365020782	1.305156999900216	0.03573490709199473	0.3505389041040959	0.05419693937444692	0.020030795329614534	0.039843260760809886	1.298201230357534E-4	1.4297927561408377	6.760527343067493E-5	3.559206025847608E-8	1.5736966594761073	-1192.51834865957	109.9842178576324	92.62908391184628	335.70357178174226	1167.8057424115468	605.9155632106454	245.55057723596028	58	9	7	74	10	12
27470000	-46935.509671560445	-45422.71580719038	-1512.7938643700631	-45422.71580719038	433.0691652054188	0.5101343370912281	1.1444761433284556	0.03573490709199473	0.3639355076999669	0.05419693937444692	0.023522574657577098	0.039843260760809886	1.1700980991989595E-4	1.3212061682765859	6.252759879966669E-5	2.742432008459251E-8	1.5737587171618006	-1192.2073916878999	103.45095784768183	142.1109439917179	702.5420647248234	1218.3331958004637	697.9759227784552	150.5914170338103	56	18	8	51	32	5
27475000	-46912.14186084575	-45399.20938337252	-1512.9324774732286	-45399.20938337252	438.5218003263881	0.4813194393179683	1.1444761433284556	0.03573490709199473	0.3639355076999669	0.05419693937444692	0.021340288943186188	0.039843260760809886	1.2673776304424262E-4	1.3955996906507202	6.677500034245258E-5	3.897845471873955E-8	1.6558343511402949	-1182.4570083499589	90.16691167778153	186.51986498829237	644.0973027984523	1466.3284220823602	973.4939481349884	111.26023870125384	68	4	7	46	37	8
27480000	-46910.61937921919	-45407.59718494788	-1503.022194271308	-45407.59718494788	439.43409270222224	0.47966684125958825	1.096165209148966	0.040926067266621124	0.3403075252958575	0.05419693937444692	0.02376721249479548	0.039843260760809886	1.26007057974058E-4	1.4022002199537924	6.68007388660675E-5	3.305272750410115E-8	1.585922547527067	-1180.910396571153	80.24946518724583	325.1952466217972	1072.2566652980424	893.4994834408943	724.229920056183	158.99584465846314	62	16	50	12	24	6
27485000	-46925.86572046325	-45409.9013131808	-1515.9644072824478	-45409.9013131808	415.99154613974065	0.47966684125958825	1.02490687786113	0.033103647991526874	0.3565045708679545	0.05419693937444692	0.026564973969275218	0.04498100150814528	1.2055647404344618E-4	1.318285152953335	6.682149378164707E-5	6.423347284687779E-8	2.0707448245203195	-1181.6929138860687	101.6612280729864	263.4995659287518	1331.9325396486893	698.072346170364	250.73797178492248	163.26656727169495	51	24	64	23	7	1
27490000	-46916.560677552465	-45408.399070041065	-1508.1616075113961	-45408.399070041065	403.5554639405273	0.47966684125958825	1.105001479222936	0.033103647991526874	0.3565045708679545	0.05525335217787731	0.026564973969275218	0.04498100150814528	1.2572699218649808E-4	1.3105679148429954	6.984931179194936E-5	2.1973674631552157E-8	1.3332276891546953	-1178.2869513166133	74.32845298877258	178.7612927548201	1350.0856786249021	1360.4165305683705	1282.846331640014	222.82480666979163	52	29	60	2	19	8
27495000	-46950.74781241305	-45413.62524693649	-1537.1225654765562	-45413.62524693649	469.8317939416347	0.47966684125958825	1.105001479222936	0.03571937288918888	0.3565045708679545	0.05993144642996493	0.017748228249493295	0.03781581212265003	1.1523472713127621E-4	1.236597991091014	6.438500562931269E-5	4.9886253659552195E-8	1.9051014784405391	-1190.432108537616	120.99088998339421	198.72792660694353	1032.391893648002	1119.0340168784692	1077.8053337329927	216.47566872355614	39	47	66	2	9	7
27500000	-46957.2518574466	-45397.56217004129	-1559.689687405313	-45397.56217004129	428.34340941429724	0.48129067306750484	0.9908550216112506	0.035903174303888626	0.3565045708679545	0.05993144642996493	0.028310991814447184	0.04341656765829759	1.0984965893955538E-4	1.2323155695177401	6.1021507579201066E-5	3.5213984734238673E-8	1.6081823191345637	-1184.7712456228858	111.68592470430801	237.181517692235	1339.9722844752125	2048.252689981878	700.6641532709473	281.3755611297729	44	44	49	10	16	7
27505000	-46929.4167273432	-45406.21609300952	-1523.2006343336811	-45406.21609300952	406.8317500797265	0.48129067306750484	1.1363367481516247	0.0367412044052758	0.33752619547220586	0.05993144642996493	0.026169564864048468	0.04341656765829759	1.1410726198662186E-4	1.2747647841276442	6.410976729811439E-5	2.8195974183941193E-8	1.5699799752086305	-1193.8883851952558	86.55300158319774	273.2027170617844	1575.5110486139483	1622.0629641867113	334.3335040209115	224.61036688300334	45	33	45	33	5	9
27510000	-46947.128272907015	-45401.74939827214	-1545.378874634874	-45401.74939827214	473.7244895375967	0.507341106180518	1.047143564258854	0.03172077452434132	0.33752619547220586	0.05993144642996493	0.0218722896998154	0.04341656765829759	1.1303481126690274E-4	1.3001996079100473	6.083828446573386E-5	4.941201232198751E-8	1.8612923157463552	-1190.6172954256924	101.7611463820335	285.34972551845266	1256.9967315075744	2490.1391608603376	482.8808294947098	204.22329342528715	48	28	54	13	17	10
27515000	-46922.501456506536	-45420.74998703117	-1501.751469475365	-45420.74998703117	462.53320241378515	0.507341106180518	1.3177376193891233	0.04098366714566772	0.3591272415439323	0.06503164665764745	0.022088314722214637	0.03782763038255503	1.2133426490350434E-4	1.3023467858597135	6.32700731781256E-5	1.970232360772964E-8	1.3548078127976135	-1190.935319538656	107.59135324560441	359.94943404715065	1121.3865488181086	1177.6971311216075	366.4582393704707	251.2711876939945	51	24	60	19	7	9
27520000	-46908.27448364432	-45400.42207117978	-1507.8524124645398	-45400.42207117978	428.2195779207949	0.507341106180518	1.1355748216403454	0.040182188115295454	0.3591272415439323	0.06486818589475433	0.021128825257666153	0.03782763038255503	1.2165148829664578E-4	1.3218042547121664	6.222900331127004E-5	3.3206526867734494E-8	1.6026750502616371	-1183.832185922168	87.9845389595039	236.48551549284517	1528.490303773174	526.753604449445	336.3055724879933	240.68084294681918	51	25	70	16	3	5
27525000	-46921.367968332735	-45412.25627858704	-1509.1116897456925	-45412.25627858704	430.6637453014959	0.507341106180518	1.1355748216403454	0.034190276180634596	0.3591272415439323	0.0550590301028067	0.02077750932886384	0.03782763038255503	1.2552534319337268E-4	1.3151533775112407	6.55201446529889E-5	2.9768209506084156E-8	1.4711465641143238	-1170.934915630546	68.8342226495605	248.6926457236623	1200.2009937571704	427.35054045747205	349.3030328095481	131.038449400713	54	19	72	15	4	6
27530000	-46914.6644846631	-45419.22385508238	-1495.440629580719	-45419.22385508238	405.62418001431615	0.508601898892672	1.362797010945738	0.03713411185885758	0.34427125128649894	0.0550590301028067	0.022024050279698455	0.03886953287161498	1.272895362668956E-4	1.2757256654735627	6.595058241177697E-5	2.4108387968291104E-8	1.3951672759828992	-1175.6807990026591	62.8385345886664	304.47603012132646	1181.3466124890206	465.98753441404654	355.24225978149957	10.492646922709511	52	17	78	21	1	1
27535000	-46906.42566644475	-45400.067164046544	-1506.3585023982062	-45400.067164046544	475.2069273903179	0.5149555963750871	1.4044494118980948	0.03680415056945673	0.33671752333331606	0.055080194638377336	0.021278032979137565	0.041864241945013744	1.2517813742749437E-4	1.263373649642802	6.083538107994554E-5	1.7962160565518454E-8	1.3262848268554086	-1206.4986574601658	106.4507790702296	368.2701603650934	1443.5054416123694	745.1475653967602	577.2996637997054	144.08556902294495	49	27	71	5	11	7
27540000	-46958.897551833485	-45439.00488049138	-1519.8926713421047	-45439.00488049138	417.2484273950682	0.5339210886892052	1.4044494118980948	0.03680415056945673	0.33671752333331606	0.05316610559722056	0.021278032979137565	0.04441367187422739	1.279667913403819E-4	1.3374490908525707	6.517261714865608E-5	2.9043690114070886E-8	1.4781328433494154	-1190.2082949994553	85.06162517712457	273.0883567706639	1578.8006577724516	478.5448788398234	1228.4594358224297	190.59242730705827	54	18	65	23	4	6
27545000	-46945.947274760794	-45441.07574848678	-1504.8715262740125	-45441.07574848678	432.2192550120376	0.5339210886892052	1.3775449288946955	0.03680415056945673	0.33671752333331606	0.05316610559722056	0.025061748321355787	0.04441367187422739	1.2951091658623313E-4	1.3380852687319296	6.564210851428758E-5	8.898842825841097E-8	2.2637592806290217	-1171.288571000174	78.87984471743597	214.15380228915626	1027.2456039918004	680.7190540796056	671.4524178456601	105.01278266214463	54	17	72	16	7	4
27550000	-46948.97031008347	-45443.05673583322	-1505.913574250249	-45443.05673583322	417.5766079463122	0.5339210886892052	1.321815092107365	0.04225243196792342	0.33671752333331606	0.05316610559722056	0.017116205034320715	0.04436103862503576	1.310578035640385E-4	1.3711164170992853	6.80035605716099E-5	3.676623541360717E-8	1.4703907616086647	-1154.801830400736	73.22648078843915	276.16667404607495	1205.7649728439692	492.7854282450874	614.6479588402107	297.98648175326383	58	23	55	13	16	5
27555000	-46907.20308495325	-45436.24325558827	-1470.9598293649804	-45436.24325558827	404.0899708312639	0.5209949806010323	1.321815092107365	0.04225243196792342	0.3461227646068928	0.05316610559722056	0.017116205034320715	0.0478820746344671	1.2781018601350455E-4	1.268571301249368	6.479918517231996E-5	2.7092543173112583E-8	1.5200343314675913	-1170.3992457677462	63.297987699142446	453.1063418387021	1608.798563595174	555.3984498917805	167.85570100775587	201.31839039061734	60	22	62	20	4	2
27560000	-46943.3531896274	-45434.03728976776	-1509.315899859641	-45434.03728976776	421.2622300434465	0.4935633695607878	1.1414504313033667	0.03828911718988084	0.3461227646068928	0.05316610559722056	0.0173723313654526	0.0478820746344671	1.3179327597758264E-4	1.3252042372993458	6.697405678025653E-5	3.050785950973684E-8	1.4434941687959617	-1174.4448303977883	61.92096599545208	520.3294942152495	1344.1128694440908	598.6126794454975	366.3269295176658	357.37397179351177	61	27	57	1	14	10
27565000	-46922.288735298804	-45423.42163976944	-1498.8670955293614	-45423.42163976944	430.0703537195252	0.5024166672890594	1.1414504313033667	0.036651222719670966	0.3927643246346724	0.06100272954511818	0.021904559045854814	0.05052290222228508	1.336912512683411E-4	1.2668217208338284	6.75723099865557E-5	6.035581061582216E-8	1.9515006169391105	-1174.54972063586	76.06270967741126	362.64936074158345	1322.3836579227195	1428.0020497213604	515.0376082714257	265.1239505605747	59	8	52	26	18	7
27570000	-46891.259256452875	-45420.98013218593	-1470.2791242669505	-45420.98013218593	382.949692611603	0.5010160108498221	1.071981489451388	0.04206695033698606	0.36669606239171004	0.06304516319007168	0.021904559045854814	0.04566996274027754	1.3239662118960636E-4	1.3562481133759574	6.659237405801753E-5	2.317453334346111E-8	1.440018861273889	-1180.518684182159	83.14274742299668	463.76653569119594	1012.1207047976972	1021.3141426251691	442.86341948935126	80.82115558661957	61	12	64	2	26	5
27575000	-46884.3135452605	-45407.30009829042	-1477.013446970082	-45407.30009829042	411.291668376386	0.48912939760507573	1.1537977464240823	0.04123206445326267	0.36669606239171004	0.06304516319007168	0.021904559045854814	0.04566996274027754	1.393359394459989E-4	1.2771850436070882	7.029675293799577E-5	2.1049611134095343E-8	1.3025318920133977	-1174.3803515838374	75.41873394363911	398.47437242630434	1121.9105166581292	1795.2889769772642	619.4611197040969	188.81780255998254	58	13	33	26	32	8
27580000	-46889.04500599352	-45405.85052097791	-1483.1944850156078	-45405.85052097791	419.56890964868865	0.48912939760507573	1.120118435160802	0.03730064054263496	0.36669606239171004	0.051385695376559945	0.021904559045854814	0.03893926529577605	1.338068993913013E-4	1.3536104800646103	6.697792583565165E-5	2.3463152085360836E-8	1.3840915021137234	-1180.0419487544032	82.24789743820652	308.3047374157786	1084.5998774276663	1595.942258596415	473.19418166702945	293.3835763060901	59	15	26	38	23	9
27585000	-46874.69485402815	-45409.28934557252	-1465.4055084556308	-45409.28934557252	415.87636469550046	0.48912939760507573	1.1217821865689601	0.041745058527474885	0.3809961612613151	0.051385695376559945	0.023778272440742435	0.03893926529577605	1.339498107117573E-4	1.3732594872987933	6.709582927406732E-5	2.432432240313873E-8	1.4467656663518003	-1174.4758263592346	82.21347499528622	281.16799662292715	932.6860510540988	2433.901176473239	716.2890329240308	119.095386463424	59	11	40	19	30	11
27590000	-46891.758612020196	-45409.97495695675	-1481.7836550634431	-45409.97495695675	423.7377909543254	0.48912939760507573	1.038913154368981	0.03881626782607776	0.3809961612613151	0.05457196342736285	0.0203756414338591	0.043568158889608896	1.3996765201496812E-4	1.389800350256098	6.771239900146138E-5	4.533960375111453E-8	1.7056567113484578	-1175.5090018689832	81.34972710027296	313.95337789670344	907.3544050378583	3697.8546866542606	945.7919676451235	320.4784269251563	57	10	45	11	25	22
27595000	-46858.40295417187	-45400.79835645937	-1457.6045977125002	-45400.79835645937	390.31326025497737	0.48912939760507573	1.0558179945458799	0.03501554964776845	0.36323303687134106	0.05969511386305778	0.0203756414338591	0.03738354542223965	1.368897339967709E-4	1.4200111375794764	6.830577221703134E-5	2.994547232270568E-8	1.5429230605962767	-1167.6331370825321	70.39850633416476	136.89181363627787	742.6480101137045	1691.6125129469633	632.546965506467	387.3699788813368	58	3	50	20	27	12
27600000	-46877.39916949003	-45409.90548312512	-1467.4936863649161	-45409.90548312512	364.5773323680673	0.48912939760507573	1.0558179945458799	0.03501554964776845	0.36819174925168247	0.05338516988435213	0.0203756414338591	0.03738354542223965	1.33327161409044E-4	1.306476159365863	6.588091439678802E-5	3.275629891766843E-8	1.6129020140681092	-1177.2277291056928	71.22998004500869	300.6282789178641	885.7020261001404	1579.3851991855713	805.5852862796129	538.2810703415647	60	2	52	20	16	20
27605000	-46892.58454479068	-45398.04710636368	-1494.537438427	-45398.04710636368	385.23257545942124	0.48912939760507573	1.0558179945458799	0.04266731934982628	0.35194553108233106	0.046294945775105116	0.021419816635081745	0.04792464916330321	1.3646535069355967E-4	1.2928458930265458	6.844583464565237E-5	3.293108989874088E-8	1.4809699416918214	-1177.5542144405006	81.6885276311198	391.0701481051543	607.4214791392561	745.2893664191737	1317.2078809475051	613.711756106193	61	4	5	4	48	48
27610000	-46903.90930840935	-45408.40176897715	-1495.5075394321946	-45408.40176897715	380.23292405815977	0.48718585974547723	1.1451419655005706	0.04647947725983328	0.35194553108233106	0.050901945592237124	0.02226584274903774	0.043465959953715126	1.3231129183593316E-4	1.3858840228185367	6.790474489225894E-5	5.4751130824989147E-8	1.8225575624702373	-1159.6989441951864	55.58614390942993	153.36423330579697	859.6154554028797	843.014856198376	1383.6453243478095	565.7350649066736	60	3	40	3	22	42
27615000	-46899.96353161174	-45424.7014683818	-1475.2620632299424	-45424.7014683818	461.4781483946564	0.5023075330070508	1.1451419655005706	0.04647947725983328	0.3363696646149542	0.050901945592237124	0.02226584274903774	0.043465959953715126	1.374515912834193E-4	1.3549671788165958	6.699222897624587E-5	5.172054954579218E-8	1.8188945520248598	-1157.8480001374692	53.992283445760656	115.55060198048479	648.3284798794679	1455.119783014286	506.432673057655	612.0949628798437	60	3	33	34	10	30
27620000	-46917.66272564741	-45427.16893133741	-1490.4937943099997	-45427.16893133741	407.5463153114055	0.5023075330070508	1.1451419655005706	0.03932854614616319	0.3702841189366626	0.050901945592237124	0.02405600423605292	0.043465959953715126	1.302655113389306E-4	1.2210551298562902	6.90108071671095E-5	3.8333212727525834E-8	1.597165239502443	-1155.388883075974	62.132904723688085	193.37857345306614	1052.0682526464052	2181.765942160535	696.7322797733225	428.8196432064565	62	1	44	22	28	13
27625000	-46904.91967187379	-45414.78847224126	-1490.1311996325296	-45414.78847224126	443.2436580902283	0.4891851469432457	1.1451419655005706	0.03811829504097545	0.3702841189366626	0.0606436351120768	0.02405600423605292	0.043465959953715126	1.2787562270321685E-4	1.3021307197969838	6.79290775859382E-5	3.0265271425582325E-8	1.5016295958786716	-1159.1587764378473	58.01256751785456	376.71919719783693	918.6047297765535	1235.6470470954114	843.3941804578337	483.24359095183274	61	2	44	30	16	17
27630000	-46915.44383468654	-45423.14699029661	-1492.2968443899267	-45423.14699029661	400.6364995242134	0.4891851469432457	1.1159497664585276	0.03811829504097545	0.3614542279354136	0.05167708119813675	0.02405600423605292	0.04483045315543418	1.3153512498032693E-4	1.3648920813464462	6.974891881307613E-5	7.300586493615179E-8	2.034315420534898	-1154.0645229209522	58.724308145844965	300.3016246566776	1355.313836913709	1732.439240503946	771.6395337944133	64.10547813466678	61	5	26	24	51	3
27635000	-46926.22148165088	-45431.20139155182	-1495.0200900990592	-45431.20139155182	439.4450337771854	0.4891851469432457	1.1159497664585276	0.03811829504097545	0.35361128941622594	0.05285982361387215	0.02072274796108301	0.04483045315543418	1.30521294054591E-4	1.3431405162562775	6.637929143548921E-5	6.154093382645603E-8	1.8637096494742496	-1161.6390082242979	55.05533413213131	205.1075124215393	802.3157098303012	2098.8716701373946	1052.8864073348564	509.29254551870974	57	4	46	17	27	19
27640000	-46876.026155178726	-45396.804551844754	-1479.2216033339714	-45396.804551844754	437.4963281959518	0.4891851469432457	1.1159497664585276	0.04081998113639341	0.3636063625734295	0.05285982361387215	0.016038618459617335	0.04483045315543418	1.3194113116164427E-4	1.3183409608617698	6.536945025134562E-5	5.038054321339858E-8	1.7809823446034072	-1157.0425067007443	38.85301716563762	100.30745460323764	322.3094142543472	1520.6540477826006	1078.0400021706316	722.9693764912074	58	1	4	62	8	37
27645000	-46846.62468345793	-45393.56660045128	-1453.0580830066497	-45393.56660045128	443.7241001375857	0.4991739566327485	1.1159497664585276	0.04081998113639341	0.36891438257923587	0.05285982361387215	0.02407293979163397	0.03712860006179868	1.3601402117059216E-4	1.3293779625091473	6.841119815611187E-5	4.422778610155119E-8	1.725515235971832	-1156.286999896759	58.37692644175201	225.00853346244924	420.6834336895519	1019.9495053671108	1096.9669234069443	419.47687368293873	59	6	7	63	8	27
27650000	-46888.8625471833	-45401.32760798531	-1487.534939197993	-45401.32760798531	430.4852663082891	0.4991739566327485	1.1333601450910318	0.03717287426171919	0.36891438257923587	0.05774275488204824	0.02407293979163397	0.03712860006179868	1.336369675939466E-4	1.2805075729485076	6.865213250944312E-5	8.678579633266393E-8	2.148674557987396	-1156.5878432152165	72.88249975934578	206.5100861669719	369.4715881090262	1216.404898649602	1131.736286923233	407.0444942034543	63	3	6	54	23	21
27655000	-46920.559908535186	-45422.582590153215	-1497.977318381971	-45422.582590153215	445.74908882179074	0.4991739566327485	1.1358482041081193	0.03717287426171919	0.36891438257923587	0.05774275488204824	0.022705897923804633	0.03712860006179868	1.3134311092121283E-4	1.3631319029505073	6.568019642148301E-5	7.178496666040571E-8	1.989916017768534	-1160.238541190197	56.43663235559607	158.8713841737877	707.144141419155	998.7846156622636	1647.7457436956875	352.51062040792647	61	1	12	32	48	16
27660000	-46900.56890186301	-45404.014339473004	-1496.554562390002	-45404.014339473004	432.9243117106952	0.4991739566327485	1.3272094446223144	0.037628742314344245	0.36891438257923587	0.05742638121161224	0.02519444081599694	0.048929449381021006	1.3690575232465265E-4	1.3753977295399364	6.940514709516831E-5	7.407603393202965E-8	1.9147869511104085	-1160.0999936014164	63.955090891593024	347.9597062795859	168.12013599399407	1020.0604816576903	1336.351665149322	480.6851436934702	61	5	4	44	32	24
27665000	-46893.05251830933	-45409.88764062255	-1483.1648776867762	-45409.88764062255	411.52262872233905	0.4899212034010255	1.1072866895647069	0.036412931950006985	0.3556766503960842	0.05742638121161224	0.02105224749167699	0.048929449381021006	1.3162011968386378E-4	1.2882879718721183	7.016617290860893E-5	6.038032950749772E-8	1.8396791328995892	-1153.5171999837337	55.30502476868204	271.55304265602484	658.6640678265251	1294.0404897011697	288.5936675407329	226.23600050319303	61	6	13	66	5	19
27670000	-46906.00249443308	-45426.40123591404	-1479.60125851904	-45426.40123591404	405.8987323022973	0.491192027190971	1.1072866895647069	0.03834474992455194	0.3556766503960842	0.046185443400903754	0.02105224749167699	0.047963873544794464	1.3242720216665872E-4	1.384345812384558	6.8847712869088E-5	6.812739402326195E-8	2.0138055202002683	-1163.4667283627032	74.81458620447323	345.196159030003	750.0995318930803	1038.4718447755054	376.21088308768293	160.95465918993685	61	2	4	80	22	1
27675000	-46895.980301968804	-45392.36023366059	-1503.6200683082145	-45392.36023366059	417.40257758939265	0.491192027190971	1.1072866895647069	0.03834474992455194	0.3556766503960842	0.055508728471479626	0.021088006157495502	0.04480806876574833	1.38436904601176E-4	1.3070942684991118	6.993359696776306E-5	4.5991377366712984E-8	1.6460231602622608	-1173.3727521243188	92.3335303797451	261.67436262594003	992.441896027305	1377.7434984622137	430.3083597476971	103.46980058449525	59	12	4	68	25	2
27680000	-46907.781254200076	-45405.446189864706	-1502.3350643353688	-45405.446189864706	395.8559832147822	0.491192027190971	1.1072866895647069	0.032554108618559056	0.3556766503960842	0.055508728471479626	0.027142568329158075	0.04356410971048876	1.397927669988544E-4	1.3238527549112118	6.848460846652882E-5	5.195493622330501E-7	4.210249741362234	-1168.036707472101	80.7068845956215	261.5677370440032	571.5625238427236	1305.0634660560409	329.7817030480274	295.00702043587	59	7	19	69	13	3
27685000	-46888.396630450676	-45402.57410280921	-1485.8225276414632	-45402.57410280921	405.74168741883085	0.4975745637144184	1.1072866895647069	0.03703872893604217	0.3556766503960842	0.05361703721260095	0.026919482280734215	0.04074570396946496	1.3728459134759098E-4	1.2866638070368834	6.706416324806523E-5	4.344592565966228E-8	1.6847004124174076	-1181.0752833141703	98.98391305101276	323.9532248065405	840.1778105174207	1278.7314984876132	548.5894778983953	268.88690051213075	55	14	25	53	13	10
27690000	-46877.748726405545	-45409.15281047114	-1468.595915934407	-45409.15281047114	405.13269267872903	0.4975745637144184	1.1072866895647069	0.03703872893604217	0.3556766503960842	0.05736377775087431	0.026919482280734215	0.04074570396946496	1.4063157470284087E-4	1.3735225841879317	6.996796982496365E-5	3.133828430776406E-8	1.5831873950980306	-1179.1753302430907	79.57400759663867	486.6624078959983	1220.1247426128637	1522.6005541384732	1128.9794314288463	457.4833475076617	60	26	28	27	12	17
27695000	-46891.004643271954	-45401.6709216679	-1489.3337216040504	-45401.6709216679	405.8693295805143	0.49691761403076484	1.0635167032154573	0.03703872893604217	0.35063539114805237	0.05736377775087431	0.01837586430674935	0.040475027442951936	1.382831046767772E-4	1.377506863548402	6.927394976056577E-5	4.308683991668643E-8	1.7011941103857886	-1179.553031739808	72.68682917162067	428.98361400777594	1245.8162911739228	585.4673288880756	319.48584900552174	134.22699748520924	58	14	63	22	3	10
27700000	-46883.00134923899	-45400.46253220183	-1482.5388170371607	-45400.46253220183	389.0361905545471	0.49691761403076484	1.0635167032154573	0.03703872893604217	0.33442837744431175	0.042974975093422754	0.02691436892150805	0.040475027442951936	1.3318183297453983E-4	1.311264402140206	7.028186473302312E-5	4.026323793436016E-8	1.6902793602379729	-1173.469907285652	80.52255210890179	476.7325416284103	1153.4881041486606	1129.2436879907161	233.19221678395897	304.4053041100452	52	28	49	26	14	1
27705000	-46895.71720310785	-45419.34086434207	-1476.3763387657837	-45419.34086434207	417.6944251652861	0.49691761403076484	1.1995963990080858	0.03703872893604217	0.33106916128687547	0.05983994657835354	0.019865346193265524	0.040475027442951936	1.356289939863441E-4	1.3968561588991841	6.8338184000631E-5	5.0577560456797844E-8	1.8219109002842482	-1174.1532066321365	66.43114008352828	419.64212415494944	1517.0260530383848	1290.7303828706795	371.1587700186729	147.22528739594617	55	20	58	19	4	14
27710000	-46891.872381818284	-45398.05649169245	-1493.8158901258346	-45398.05649169245	362.47663804315044	0.48770049611121247	1.1332695572661375	0.03703872893604217	0.33106916128687547	0.05983994657835354	0.022814391464354922	0.040475027442951936	1.344106771281711E-4	1.2916900167887666	7.002259292879232E-5	4.599563501793804E-8	1.7202010675846229	-1176.1279942074211	80.84415467747425	483.9571637849053	1088.031461201105	235.6835554517079	253.94177696452581	178.01459842477843	52	26	79	10	2	1
27715000	-46872.49041733113	-45387.02991237626	-1485.4605049548684	-45387.02991237626	364.4430098034016	0.4715502897159561	0.9898226240268053	0.03703872893604217	0.33106916128687547	0.05983994657835354	0.02163365788061068	0.040475027442951936	1.3755259060886874E-4	1.413503223785351	7.116770527782825E-5	4.78619404238504E-8	1.7941854519997877	-1176.7000245442505	57.874612332614724	350.0679380635124	1432.3592305948355	2248.6615294179187	696.0304637211672	100.76197059545004	56	17	39	21	25	12
27720000	-46886.92019644448	-45401.07998890835	-1485.8402075361273	-45401.07998890835	391.12921089499366	0.4715502897159561	1.07185055402214	0.03703872893604217	0.3486914122184762	0.0640814764619387	0.02163365788061068	0.040475027442951936	1.437686879056236E-4	1.4905796681050312	7.266486569905471E-5	4.86703283143994E-8	1.6913778947393798	-1173.896813591639	77.33762008848097	380.2843769417962	1318.3905299891621	415.84022333496034	913.244328509122	153.33853517789862	56	20	59	15	8	12
27725000	-46888.66815170647	-45406.27309966451	-1482.3950520419587	-45406.27309966451	376.6268898071156	0.4715502897159561	1.07185055402214	0.03703872893604217	0.3486914122184762	0.05697786857092246	0.018052140677403294	0.04394655702062672	1.4189810572624354E-4	1.3520533990296375	7.349241060317824E-5	5.6709075031859856E-8	1.7957261509821225	-1172.037875770753	83.21302990845555	251.86635099180515	1043.98540355394	2783.258956335651	572.543005367453	211.9160790651723	60	14	61	3	20	12
27730000	-46857.36781012393	-45390.79039420099	-1466.5774159229377	-45390.79039420099	377.1033022012541	0.4826401147650799	1.07185055402214	0.03703872893604217	0.3528317443373892	0.05697786857092246	0.018052140677403294	0.04394655702062672	1.3959060252251223E-4	1.4288397934324637	7.438648711680517E-5	5.0976377059591584E-8	1.7824975189012422	-1164.6078969514592	87.92886238983165	271.1865496980934	715.9468159134483	1258.5199468631224	1008.2269563108663	247.66919842005103	59	8	11	41	34	17
27735000	-46907.8611009482	-45419.40259231618	-1488.4585086320167	-45419.40259231618	375.64583155802586	0.4770754796358026	1.0510421290811265	0.03652455527969546	0.31558983614637626	0.05697786857092246	0.018052140677403294	0.03480354794375797	1.4535995113407673E-4	1.4186261757494836	7.621272980904639E-5	7.932086597961785E-8	1.97890293924068	-1160.8063094860747	64.72714450857887	205.32917668736843	1145.8001435888252	585.3937392135625	896.7610673631532	356.4950638757894	54	18	50	1	29	18
27740000	-46929.64281172338	-45405.04355906208	-1524.599252661306	-45405.04355906208	400.8690663710553	0.4770754796358026	0.92814927044276	0.03424540886565977	0.3495834715658198	0.05697786857092246	0.018052140677403294	0.03680361085676083	1.2787745957495452E-4	1.317637245352453	7.010611916027271E-5	7.582147598025322E-8	1.9764640906655815	-1175.4973773626662	91.99951073709397	474.08729709458447	1127.900883395719	1269.5770053774013	381.3581212626866	255.00377377444804	59	16	36	36	10	13
27745000	-46914.64409562147	-45426.56760524596	-1488.0764903755146	-45426.56760524596	360.6779716919989	0.4343562461417136	0.92814927044276	0.03424540886565977	0.3495834715658198	0.049404583487575884	0.025978473981457344	0.042632221880735253	1.3771345362852794E-4	1.332944489347357	7.176331151241883E-5	5.7146902806910006E-8	1.8882505677314443	-1180.8684160655027	66.99578391673424	485.30917000334654	1676.5253248055728	1286.0739779431117	1448.230198261009	295.4582180218889	58	15	44	27	4	22
27750000	-46961.82224418215	-45422.85763557739	-1538.9646086047549	-45422.85763557739	365.1950816135542	0.4686389916002659	0.92814927044276	0.034772344447990405	0.3525220306749006	0.04494546641943217	0.02045456587816269	0.05653808075833226	1.3664071689934335E-4	1.2973068121232307	7.45330189996537E-5	9.066098732827437E-8	1.9930225101844952	-1180.2843534030958	74.81469971570301	781.8285063137214	1282.206379802733	2810.9160643463415	885.4354323405576	418.8215679967371	56	18	57	2	8	29
27755000	-46935.075002749465	-45420.62818839175	-1514.44681435772	-45420.62818839175	365.3812344451337	0.4686389916002659	0.9594639421817686	0.03974287778955572	0.355037839734094	0.052808351051435776	0.016767676489540657	0.05653808075833226	1.2559504788155706E-4	1.2389698834258445	7.031188653474539E-5	5.77818573243299E-8	1.906055169827865	-1176.0044124993108	79.39690470091934	260.3228326705859	1035.140418821075	597.9317655327706	656.1561020139491	269.24956422526543	54	12	72	4	18	10
27760000	-46937.46229294505	-45437.28658181959	-1500.175711125453	-45437.28658181959	348.2729055424533	0.4686389916002659	0.9917010946530268	0.03974287778955572	0.355037839734094	0.052808351051435776	0.020377503543682337	0.03560404538973437	1.302218696476508E-4	1.2283781360562902	7.345791277290229E-5	4.61617875860308E-8	1.75358579904189	-1181.0639768698397	127.08080669166999	342.7162147930977	1229.5258469399855	527.2385710720724	224.60280297426257	136.95288549570404	58	11	64	30	2	5
27765000	-46929.81531970238	-45427.019892485434	-1502.7954272169463	-45427.019892485434	384.929639190741	0.4627130715052572	0.9917010946530268	0.03920666563090766	0.355037839734094	0.04691381035773524	0.020377503543682337	0.048184739115935495	1.2924597859249095E-4	1.3292834780719514	7.486775201364257E-5	7.26932038347137E-8	1.978481060635435	-1161.0001616177287	62.04241144087439	207.14269681009574	1148.5721639638655	340.45568421568294	94.62939621741107	57.15386384048389	58	4	72	30	5	1
27770000	-46890.790420069934	-45403.647918736395	-1487.142501333541	-45403.647918736395	374.18533333005314	0.4627130715052572	0.9055495077564149	0.04070517744380748	0.3684311583879162	0.05863225277121177	0.020377503543682337	0.04280676166505164	1.328543794412772E-4	1.2194903059571296	7.787344303958244E-5	5.6240338956619484E-8	1.7951156335970366	-1149.021693192039	57.492548607840526	344.78143692323926	1205.757015450608	399.22059380268786	738.3468172081181	184.56687426262994	60	2	75	22	3	8
27775000	-46904.74859858747	-45402.250154384805	-1502.498444202664	-45402.250154384805	366.5903738191152	0.43428494123577405	0.8156867225499218	0.040185424345535625	0.3684311583879162	0.05863225277121177	0.02396816335841091	0.04280676166505164	1.2700025894688902E-4	1.2723831419745204	7.56082570513137E-5	3.3509935920258995E-8	1.526163132248705	-1165.7984529134053	64.32365659275114	308.4748216159279	1350.0932895657725	732.4963528703431	490.91823993231145	195.67385688770324	53	11	67	23	15	1
27780000	-46907.70758082557	-45404.4285885884	-1503.2789922371683	-45404.4285885884	401.5070255029716	0.43428494123577405	0.8156867225499218	0.040185424345535625	0.38439955074893284	0.05863225277121177	0.02396816335841091	0.04373640305881382	1.2188061519781582E-4	1.3533778897178685	7.217010740317604E-5	5.033435382307079E-8	1.8308588319262327	-1168.8823042904344	73.58636051245932	270.2049493549046	1102.8266716869355	444.8301570902637	266.06782071718237	127.62492865333124	53	11	79	17	8	2
27785000	-46909.902127768335	-45411.63155857983	-1498.2705691885092	-45411.63155857983	378.96456224153025	0.43511355276947966	0.8156867225499218	0.0374787806247402	0.35427884752605127	0.053580085834971654	0.02092288481109123	0.04373640305881382	1.2420509896578577E-4	1.2668623369489487	7.147393313734338E-5	4.554334097303328E-8	1.799154269467914	-1175.6884398286045	76.19503771921165	233.0083621570312	1095.73302814828	597.8517673020074	347.08308037505424	149.99028404336872	59	10	67	17	10	7
27790000	-46886.23371629786	-45396.351383387	-1489.8823329108566	-45396.351383387	398.15658915689556	0.43511355276947966	0.8309305789671234	0.0374787806247402	0.35427884752605127	0.047503782619570535	0.02092288481109123	0.04306949217000469	1.339339532113734E-4	1.3313404252899743	7.582360665554436E-5	3.428983254463662E-8	1.567020158651711	-1177.12767349977	94.10631713696111	450.30099029226125	1135.9068708179948	925.6527144203837	664.899276524633	346.16316762555465	60	22	60	1	5	22
27795000	-46880.70799685767	-45383.14837134181	-1497.5596255158584	-45383.14837134181	357.36351489825773	0.4583450546131352	0.8309305789671234	0.0396239417669493	0.35427884752605127	0.052155172370257796	0.023812268028195995	0.04306949217000469	1.3285622801261472E-4	1.2925819623493804	7.585315579516296E-5	5.665969948979316E-8	1.7813337631265203	-1163.2861901202518	65.86464550667237	509.0326052662869	1084.264619282051	411.4131591361977	450.09807662039356	101.45106450524732	61	7	69	10	17	6
27800000	-46871.57666139274	-45391.81796782389	-1479.7586935688528	-45391.81796782389	389.47366603286304	0.4364337146107742	0.8309305789671234	0.03319626257633703	0.3428194168900004	0.052155172370257796	0.024452725317567245	0.04306949217000469	1.3423648035274625E-4	1.364433452656784	7.577642058463098E-5	4.083642439525948E-8	1.659768848432285	-1164.8337862728742	85.9559995329241	382.1016671677601	1174.2890468969183	476.0401461175086	255.94684227642472	89.20543844058169	61	4	77	21	1	6
27805000	-46882.697680387304	-45396.59414755707	-1486.10353283023	-45396.59414755707	399.06779996859865	0.4364337146107742	0.840226199353633	0.03319626257633703	0.3428194168900004	0.052155172370257796	0.024452725317567245	0.04306949217000469	1.3682385231966886E-4	1.347150245839835	7.659078344020843E-5	4.392991239069865E-8	1.6115202670184967	-1164.5846659892668	66.70078509799086	244.78383323405203	977.1263247149011	447.3398629076075	450.37272696942233	249.22296976016992	57	9	84	13	6	1
27810000	-46886.986569879875	-45401.61994204353	-1485.3666278363444	-45401.61994204353	402.01188713770273	0.43658975208854417	0.8016857127260522	0.03319626257633703	0.3457620948200098	0.05615674925365247	0.024452725317567245	0.03446409227993475	1.2665066941309943E-4	1.307772304185069	6.961303678781014E-5	3.105668610912252E-8	1.5599881592242446	-1166.5825591784067	76.61706623522944	525.9167268412291	1310.1772784554123	401.34479268945785	313.1191721651979	506.51898468087614	59	21	61	12	11	6
27815000	-46881.570587156704	-45404.37176878218	-1477.1988183745286	-45404.37176878218	417.51282201971884	0.43658975208854417	0.9982293823907034	0.03888977936814931	0.34689452200903464	0.05615674925365247	0.024452725317567245	0.03446409227993475	1.3269956146967984E-4	1.2760596279217178	7.44664132065485E-5	3.038350776728238E-8	1.482204302261623	-1156.149587141727	73.90418107307012	511.21332108317546	1382.869307104855	1396.6495995189011	475.34710289222573	290.42602820958786	61	21	53	8	3	24
27820000	-46906.126117392116	-45418.091049147195	-1488.0350682449211	-45418.091049147195	415.41215625147254	0.49006992598240734	1.051594357245311	0.03888977936814931	0.3669968705607342	0.05615674925365247	0.024452725317567245	0.05205550131582403	1.3270649464619517E-4	1.2118606275417374	7.563916084137227E-5	3.8366187230813835E-8	1.5699753424856462	-1156.2122996243136	79.15764290270695	419.6890050977396	1263.864874686832	801.0995944798473	655.3809244380491	162.11869794558285	59	20	49	17	23	2
27825000	-46886.06691982524	-45396.34176242747	-1489.7251573977703	-45396.34176242747	399.471262794459	0.4621000809511104	0.9653157471072137	0.03888977936814931	0.3585354481105833	0.06125064934524626	0.025958382074253997	0.03575911255816806	1.3303048709071953E-4	1.2278608939548912	7.858477060125698E-5	2.8028017262658475E-8	1.3699667598793428	-1150.7503994842339	78.52511036675881	423.8534030986033	1294.0017300166799	1861.2620629839644	383.3425244974524	348.6868470383893	58	15	62	4	28	3
27830000	-46893.05123161585	-45426.35638822202	-1466.6948433938273	-45426.35638822202	407.8005632920328	0.4450921333774842	0.9435857403752758	0.03546420722350278	0.3730705591822366	0.05634770052858104	0.025504806876906747	0.04029295410790505	1.3559236588108782E-4	1.2086710367395366	7.655203964008212E-5	4.0543832095222724E-8	1.6063688088858192	-1144.0339146589818	64.16257353500451	348.935587159064	1091.6341534223902	971.8439695073838	507.7960381968663	147.56988490325108	62	10	73	6	15	4
27835000	-46920.381061962114	-45415.90210021776	-1504.478961744351	-45415.90210021776	433.2186164625242	0.4370083380866169	0.7863365979265061	0.03546420722350278	0.33851517444495144	0.05634770052858104	0.025504806876906747	0.04029295410790505	1.386236714683146E-4	1.339330319913265	7.640161903174117E-5	6.270756981725841E-8	1.7556794913285048	-1155.6486698396286	74.53271420646746	384.87956110970663	1325.7408583780534	802.7597007607145	526.8476768601319	497.25513300152153	59	12	64	10	17	8
27840000	-46925.9242328703	-45420.40176862013	-1505.522464250162	-45420.40176862013	438.1234780727261	0.4370083380866169	0.814451601806976	0.03546420722350278	0.33851517444495144	0.04823483141575121	0.02530047168198625	0.04008893237063741	1.3085261812453733E-4	1.297459477427829	7.52693123381231E-5	2.6996849482323E-8	1.311299938922893	-1150.8420523222228	56.05777839916891	351.8862504112446	1101.4281514115223	956.4986572953768	783.199093096754	320.77912719514694	60	14	41	26	18	11
27845000	-46931.50676191085	-45417.16903013173	-1514.3377317791255	-45417.16903013173	409.3943767561947	0.4343825113807689	0.8107231535453843	0.03546420722350278	0.33851517444495144	0.04823483141575121	0.017296712585140265	0.04008893237063741	1.3047503434215237E-4	1.3357781243581015	7.360360974483984E-5	6.598624514109494E-8	1.8934384959429018	-1168.6730734008231	88.31137961101649	356.17788102982064	1242.2501528523546	702.4584510338484	543.7321588984614	314.49561575581936	54	21	50	29	11	5
27850000	-46933.54361453582	-45416.28443439242	-1517.2591801433975	-45416.28443439242	415.2707811900152	0.4343825113807689	0.8016591337831624	0.03546420722350278	0.33851517444495144	0.05577680813793357	0.021226438092692063	0.04008893237063741	1.322285827959042E-4	1.2828059923262778	7.457192959163625E-5	4.046570897073379E-8	1.5961639953767688	-1171.767455835106	60.27959361635043	288.77313964500155	1151.3065988079477	478.4161341342084	413.9811102066578	190.50793929974867	49	31	46	40	3	1
27855000	-46887.55925558169	-45404.80602917372	-1482.753226407971	-45404.80602917372	404.46490552071054	0.42634510755533656	0.8370137875015302	0.03678259635689566	0.33851517444495144	0.0503613640963779	0.02227726905533183	0.04008893237063741	1.370225220150599E-4	1.3102905018687945	7.557958033326289E-5	3.4605173525969016E-8	1.5122333075145369	-1156.8014785088621	83.5665839253303	595.3154321880702	1835.6267466181675	677.255229402834	162.8495402488273	87.28403844655746	60	22	40	36	8	4
27860000	-46885.11694550369	-45401.32706209728	-1483.7898834064042	-45401.32706209728	431.5528891651291	0.4382889520173819	0.8283294201644065	0.03937541590268192	0.3590028025750326	0.0503613640963779	0.019099186330986485	0.04008893237063741	1.3690145199691812E-4	1.3406363933798975	7.75559704855861E-5	2.895562671391708E-8	1.4068882276517092	-1155.223073507178	83.64469151428922	305.68945867809265	1092.8109016259905	732.0631930233395	189.18313073219383	240.9832446054079	60	19	46	30	14	1
27865000	-46907.05892072787	-45400.4735641987	-1506.5853565291661	-45400.4735641987	394.2557217834549	0.4382889520173819	0.7794455590009455	0.036811482993389044	0.3477414478815595	0.05450994433595683	0.02233388914541998	0.04008893237063741	1.294670226405575E-4	1.313828145743075	7.526684740478859E-5	2.5716910702205767E-8	1.343281271606009	-1165.917545774364	98.91051722351169	321.1799767699109	1492.154897560478	922.1781093081545	453.4395575504334	333.53839743741037	56	30	37	20	22	5
27870000	-46878.3113610098	-45379.443982074095	-1498.8673789357022	-45379.443982074095	348.1658717055805	0.4382889520173819	0.7823637805628604	0.03781027018771835	0.3477414478815595	0.059944743829756834	0.02233388914541998	0.04247662723067961	1.3652054546068414E-4	1.2493713010192158	7.811877904168568E-5	3.729407266055773E-8	1.5817219935147837	-1170.1847300485326	104.48565676124862	457.8199894733567	1582.0141087097331	1531.7883876078195	636.1245398979661	309.22051497543885	58	36	27	13	23	13
27875000	-46886.03712595911	-45401.15751273332	-1484.8796132257949	-45401.15751273332	343.7479232540406	0.4160962743496114	0.7823637805628604	0.032472018654422445	0.3477414478815595	0.059944743829756834	0.020604355609265535	0.04247662723067961	1.3679180511502536E-4	1.289208689948145	7.768039541307285E-5	3.4461000993368265E-8	1.5292081309033467	-1169.2530212909228	105.05696975768386	322.2387368240554	1581.375583252263	964.4789244265936	329.2188758011126	324.15312984102667	58	17	56	16	22	1
27880000	-46920.61873529233	-45409.95483294497	-1510.6639023473613	-45409.95483294497	325.78525788344075	0.40949038421836537	0.730795236287591	0.037161726848932125	0.3477414478815595	0.050123075307521706	0.026489861582092194	0.04247662723067961	1.3318669902966622E-4	1.3459417183338909	7.564321503878198E-5	2.8232277246851622E-8	1.3351851573416567	-1162.000975466794	70.14690237044336	325.10040100538555	974.4724689129049	351.495528937806	436.7955506240819	319.3423084948269	58	10	81	6	1	14
27885000	-46903.08922367545	-45408.437532580516	-1494.651691094935	-45408.437532580516	341.5761782541645	0.40949038421836537	0.730795236287591	0.039141424106326456	0.3477414478815595	0.054091003507262744	0.022706934952107904	0.04247662723067961	1.3575359073255113E-4	1.2915761813473008	7.943354516291489E-5	6.414523340522703E-8	1.8280039865226767	-1150.7817121976047	60.38024550462959	292.5012425547837	1017.1108909839214	478.20127737065474	157.88044506530255	187.68894083746005	59	2	81	22	4	2
27890000	-46887.456102995835	-45418.190058593296	-1469.2660444025385	-45418.190058593296	345.7378103421805	0.42222070576199905	0.730795236287591	0.039141424106326456	0.34091489516774964	0.054091003507262744	0.022706934952107904	0.045707774100302884	1.3501991352892915E-4	1.355244693552324	7.864672452213988E-5	2.7350774651345773E-8	1.417227497982466	-1160.1893665910438	65.84565026618853	263.9543547894256	967.6264392439642	456.2258076559443	305.9772198393777	236.75071595020196	60	2	72	18	3	15
27895000	-46898.356426403654	-45412.27727596995	-1486.079150433705	-45412.27727596995	354.7925668980802	0.383829996672839	0.6955945585002989	0.03932016385556499	0.33998703174426487	0.05134660583673711	0.022706934952107904	0.045707774100302884	1.302011083251369E-4	1.3028846219042691	7.844973634142432E-5	4.698087608221808E-8	1.6892029410912854	-1150.0503882835087	62.6826181428479	337.3542112117009	943.434329861974	574.4780867427385	305.2140094874333	53.75823618387858	58	7	77	5	21	2
27900000	-46927.90906856088	-45417.34148289578	-1510.5675856651005	-45417.34148289578	357.56465122195897	0.383829996672839	0.6955945585002989	0.03730220469166112	0.33998703174426487	0.058731136663399755	0.02345579473476942	0.045707774100302884	1.3786600368028974E-4	1.2746500361796995	8.15388997121474E-5	4.160460828503372E-8	1.5510281637559358	-1173.3105737254712	90.33065445160982	399.77149586502287	1022.4913686526596	601.1542719907495	530.7631751784561	172.76864021839623	62	2	74	4	12	16
27905000	-46916.9775574117	-45420.59076842543	-1496.3867889862709	-45420.59076842543	347.89732385982705	0.3778494320161568	0.6317662485341622	0.03730220469166112	0.36566710129514063	0.058731136663399755	0.02087592001950475	0.045323012604254226	1.2705660569485553E-4	1.3051541368557904	7.512285096682561E-5	4.3027891647350715E-8	1.7480677083114047	-1171.0057173223195	82.37369493657405	255.78744084869382	1114.1936440589373	1008.8632433401231	553.7023162454784	179.14635144953388	56	15	52	11	24	12
27910000	-46910.53177800411	-45423.69876760393	-1486.8330104001777	-45423.69876760393	330.8086837447584	0.3778494320161568	0.6344239595343112	0.03730220469166112	0.36566710129514063	0.058731136663399755	0.02087592001950475	0.045323012604254226	1.305924665013045E-4	1.3095063769727833	7.658873464902249E-5	4.627302721609494E-8	1.7405232470893524	-1163.1298161935895	88.90194148105756	250.72858460983116	670.5514688498931	1561.0480636694865	740.1277751866332	340.1408014684492	59	2	47	23	13	26
27915000	-46879.507116344976	-45402.88139693872	-1476.6257194062566	-45402.88139693872	332.51420908067973	0.39209129709339624	0.6339302416582346	0.04211341601479626	0.3465105848950166	0.06059853339049768	0.02189463129459111	0.045323012604254226	1.3026569795994699E-4	1.2923887231647013	7.499750363332538E-5	5.085778279677654E-8	1.8667558774335182	-1170.7601469131973	91.0235014954631	236.84653228298637	812.1347070586983	1369.1145335257004	565.628327044266	241.31293928452953	59	2	43	34	11	21
27920000	-46905.55362672756	-45418.60521098809	-1486.9484157394693	-45418.60521098809	333.03979958331087	0.39209129709339624	0.7154130154962149	0.04211341601479626	0.3465105848950166	0.04867802936572322	0.02136395442234287	0.04500491215470211	1.2775537813169058E-4	1.3544723296343284	7.063681476660854E-5	4.679332192625192E-8	1.8522217598870518	-1177.4941301117242	101.23404921905664	498.3061306421755	747.7557237919508	1383.2448920750398	355.934351540947	217.37615807155603	57	2	38	40	21	12
27925000	-46906.06978269832	-45419.353495561496	-1486.7162871368237	-45419.353495561496	321.06618253158064	0.37519934232655694	0.7154130154962149	0.03997764175953853	0.3530871626196778	0.05848295284433557	0.02018687514005718	0.04522982073039488	1.37300563581088E-4	1.2521243924208427	7.63518056217468E-5	5.6371615142344406E-8	1.8610162604522695	-1165.1446942061655	81.6616555618202	496.69408106587144	593.1623172827565	1428.2689662282473	771.6734293666685	407.0868474690005	60	1	17	61	5	26
27930000	-46899.92214547865	-45405.105893532585	-1494.8162519460705	-45405.105893532585	314.57035766143406	0.40502475310359387	0.7154130154962149	0.03797001806163846	0.3530871626196778	0.06633338140678843	0.020876879874564287	0.04522982073039488	1.3730935778086603E-4	1.3381212510669487	7.682188075003833E-5	7.173352755027473E-8	1.9364681479587216	-1157.9366515438187	60.75074880608927	521.3654690091857	670.4912327107664	1204.5760661377642	1148.7621072850382	153.3288384343189	60	39	4	18	38	11
27935000	-46912.785854417074	-45418.615226102476	-1494.1706283146	-45418.615226102476	338.33325028761345	0.41266644099934363	0.6986673742643579	0.04400194946349821	0.3530871626196778	0.06771503485630921	0.020876879874564287	0.04522982073039488	1.3500944296836837E-4	1.3865544930874099	7.558881471295999E-5	9.715374870094462E-8	2.281590798909279	-1169.4097357421315	88.26791692830545	730.0043216785944	1529.8532334218758	1088.233140949898	420.7838778101357	194.13997508408912	59	31	42	12	16	10
27940000	-46916.27732897242	-45406.410154467434	-1509.8671745049871	-45406.410154467434	322.36305516632166	0.41266644099934363	0.6986673742643579	0.04400194946349821	0.3530871626196778	0.06771503485630921	0.021429812512907587	0.04522982073039488	1.326305343424963E-4	1.385918045308146	7.437052914296421E-5	8.387117228796247E-8	2.0041641402210675	-1169.7192835203145	74.00941184180539	391.0431477989082	1199.8048238349068	1157.0861015849414	272.150654368085	21.588412572348634	57	8	32	56	15	2
27945000	-46897.15347440924	-45403.087861026695	-1494.0656133825498	-45403.087861026695	331.7754357343807	0.41266644099934363	0.7228459890595259	0.039408226080272224	0.3530871626196778	0.050362880182365434	0.021429812512907587	0.04522982073039488	1.3368199604268786E-4	1.3341830474294447	7.464029127771049E-5	5.413076757641227E-8	1.8065091436303995	-1159.9948062660528	69.99071025900558	432.26880278134365	1233.7002132667765	1124.331864964591	266.09449742678873	126.74016676345715	58	22	37	34	17	2
27950000	-46949.4072284803	-45414.583072506255	-1534.8241559740452	-45414.583072506255	350.7456821583794	0.3964462794026838	0.7228459890595259	0.03650316160876696	0.3530871626196778	0.050362880182365434	0.02554123818817928	0.0409772173375857	1.37792081601334E-4	1.3184085592616992	7.740224976710944E-5	4.776720288352123E-8	1.528581648710258	-1160.8902072957108	65.54320767949571	487.6382595713894	871.3959442516903	1020.5984037283006	197.33789496462296	190.4156559879445	59	11	68	16	14	2
27955000	-46928.463673167855	-45416.4608434658	-1512.0028297020528	-45416.4608434658	325.2233078480025	0.40814984068234483	0.7615092523141678	0.03650316160876696	0.3530871626196778	0.050362880182365434	0.027157637950176367	0.03951847615932269	1.4118695323813186E-4	1.2484276335212827	7.719328063481753E-5	2.0710407571981734E-7	3.019156682206947	-1164.754200264179	78.39484703376135	734.8090943423839	1556.4523886382876	751.3555852559352	773.7434660532556	166.69711808944498	57	34	30	14	16	19
27960000	-46880.75588161033	-45406.286392569695	-1474.4694890406302	-45406.286392569695	332.5257415816377	0.40814984068234483	0.7811469606900755	0.03650316160876696	0.3315739665148084	0.050362880182365434	0.021065088743671155	0.03951847615932269	1.4187559926740438E-4	1.3570004870675392	7.321888773025636E-5	2.9676281174655518E-8	1.4690610740376555	-1175.7617559607177	62.784538807543875	360.0208197778732	1252.6674814879602	2227.840014068692	616.3106790576346	206.11327213503964	59	6	36	36	18	15
27965000	-46893.937560067716	-45406.2518098471	-1487.6857502206221	-45406.2518098471	314.535653618939	0.43606986526278985	0.7811469606900755	0.03650316160876696	0.3511578172596154	0.056654354445057606	0.021065088743671155	0.04627271440089995	1.3919039910181448E-4	1.3529796487268364	7.341361273832867E-5	3.865152533752696E-8	1.540027393421304	-1168.1206157894396	68.51738677730405	245.23516990470793	754.0024328362593	1189.9237747387645	908.194464263362	128.69539197700257	58	5	10	63	22	12
27970000	-46912.067823092	-45407.5435582484	-1504.5242648436047	-45407.5435582484	306.42245676860745	0.43606986526278985	0.7811469606900755	0.03650316160876696	0.3511578172596154	0.05565544377599232	0.021065088743671155	0.04661086975604697	1.4169064820126562E-4	1.3701016588933437	7.518689915568762E-5	1.6418554546705765E-7	2.6004725084674796	-1172.626058061136	85.20636404525874	244.8195828696626	598.6556139771917	1411.4090674041258	505.7432544638966	255.53778270539007	55	8	16	61	16	14
27975000	-46932.18447784352	-45432.864824511875	-1499.3196533316432	-45432.864824511875	306.2223838483131	0.43606986526278985	0.7811469606900755	0.03650316160876696	0.3511578172596154	0.051487726394871064	0.021065088743671155	0.04661086975604697	1.3940827213656542E-4	1.3355494975935611	7.569801467683029E-5	1.339400812841108E-7	2.382733156444132	-1158.5254664094005	59.94686168049341	120.36131728210462	616.45860007163	1406.7830090079715	658.9489473625915	274.54935190419536	34	25	19	64	17	11
27980000	-46927.67001950024	-45426.682588569915	-1500.9874309303298	-45426.682588569915	317.1269965090578	0.43606986526278985	0.8768015720724922	0.03931536033230824	0.34525156348848757	0.05568859866523401	0.022815224063231235	0.03797628007043993	1.4297414048287713E-4	1.2550575664195491	7.587582311125022E-5	8.019619970878561E-8	1.9014435760285409	-1158.5979188566491	53.22393979398864	125.05848136412682	703.3508034235492	1962.9789819361138	586.4675307858763	116.35773449435983	36	22	29	39	34	10
27985000	-46921.165516075656	-45417.564371859975	-1503.6011442156814	-45417.564371859975	302.15012196348073	0.44559635912529777	0.9641787859495887	0.03634486919860781	0.33856581828593957	0.053118461367257556	0.022815224063231235	0.03797628007043993	1.4060503282519498E-4	1.2951599156882974	7.52691389599694E-5	6.210547773933847E-8	1.774742602245634	-1166.9933691075125	56.727815071272786	154.94565550498885	707.5451791939807	1696.6437573316107	616.3018691524541	200.80034657819002	58	1	26	44	27	14
27990000	-46921.878703703434	-45432.04590411476	-1489.8327995886718	-45432.04590411476	346.2286607721109	0.44559635912529777	0.9641787859495887	0.03634486919860781	0.33856581828593957	0.054204769542049364	0.019939699150576896	0.04195204193862251	1.3454545354830532E-4	1.3053488368545891	7.351913042434504E-5	1.413799213803528E-7	2.6490526266603753	-1158.4105020766526	70.50074738875372	161.12268180356824	726.3406936149565	2307.4186802779777	616.8099284445977	172.79908492654764	57	11	17	43	29	13
27995000	-46941.45492862947	-45426.202591927315	-1515.2523367021574	-45426.202591927315	334.53168263845015	0.44559635912529777	0.9641787859495887	0.03634486919860781	0.35558358222423253	0.047368233670359715	0.019939699150576896	0.04195204193862251	1.3079997687473187E-4	1.2604206485070986	7.338917375274833E-5	1.2080502923907346E-7	2.435924712963922	-1159.9694024819125	81.71214084295305	177.70377592290927	419.2497123349996	1194.6414585710336	895.1137870983679	195.15303417097422	66	7	3	43	38	13
28000000	-46956.1465351802	-45424.436390173694	-1531.7101450065074	-45424.436390173694	336.51481766196036	0.45749080115422547	0.9641787859495887	0.03634486919860781	0.34931393917316667	0.05865577134129855	0.019939699150576896	0.04195204193862251	1.3417459181983563E-4	1.3321458009531804	7.657578627288643E-5	8.325167147135993E-8	1.8665675722543045	-1146.4482568388676	67.50281256157996	338.1410240213656	310.42026939658786	1098.2107064418221	274.6150793190343	37.08184591741681	69	7	2	64	26	2
28005000	-46919.68887921002	-45447.92238873883	-1471.7664904711905	-45447.92238873883	321.25691337326293	0.45749080115422547	0.8916016763261259	0.03585440148521935	0.34931393917316667	0.05523854100476427	0.019939699150576896	0.04195204193862251	1.257099113287235E-4	1.2765282676392764	7.081482847764852E-5	3.6337703055927037E-8	1.739211822084699	-1166.8277504184132	86.68158917119915	284.3269825152886	460.4974037692566	1520.6987598050948	862.4053770897459	342.4079517991828	63	7	10	47	29	14
28010000	-46940.61113338644	-45432.968053334895	-1507.6430800515468	-45432.968053334895	307.26189360358956	0.4526093178309903	0.9387135603400061	0.03585440148521935	0.34931393917316667	0.05465583512796337	0.019939699150576896	0.04566596443575617	1.2149290969556753E-4	1.309481354048378	7.0659673339122E-5	3.7655544254829045E-8	1.6859706048740946	-1178.1573873698699	93.07555023820915	333.82472529598465	1180.6109105166631	1792.5915364910159	499.51358018032073	266.93677501921314	63	1	49	28	25	4
28015000	-46917.670609284825	-45424.76137629684	-1492.909232987985	-45424.76137629684	329.47397107633896	0.4526093178309903	0.9038379166431525	0.03585440148521935	0.3256576795965422	0.05465583512796337	0.02257279000199444	0.037886760219091965	1.2804171016254692E-4	1.3173322727836392	7.257781189738539E-5	4.008951169392064E-8	1.6632658602643904	-1163.6856585290893	67.5270000342648	123.77540637224216	968.3552112263043	1778.4033217782544	919.1075991794085	130.01431281379067	61	1	39	39	23	7
28020000	-46911.02498582037	-45429.63333433826	-1481.3916514821126	-45429.63333433826	351.4818689547765	0.4599148892204654	0.9038379166431525	0.03677258961951303	0.3256576795965422	0.05465583512796337	0.02568673244444752	0.037417819516445995	1.2625819523941328E-4	1.271424122454727	7.001558076361172E-5	4.493808144364E-8	1.780336778396036	-1162.670452398658	66.20069390830476	210.87134408463683	937.4143784354857	1405.723172953299	524.685938320963	313.1390198914351	53	13	32	37	25	10
28025000	-46908.96774182026	-45434.27362797461	-1474.6941138456507	-45434.27362797461	354.7246326171933	0.44972050229487504	0.9038379166431525	0.03677258961951303	0.31746161448562543	0.05465583512796337	0.024822161631042134	0.037417819516445995	1.2519726458078048E-4	1.2391190250343482	7.253415833625653E-5	3.155731528421084E-8	1.575368206317174	-1163.952353134785	65.8525126833543	281.2855653360053	1125.4046454228012	1453.2121438783554	513.8983938515311	227.98685574447137	59	9	46	31	10	15
28030000	-46923.16544735848	-45431.19121270513	-1491.9742346533478	-45431.19121270513	325.0685732337889	0.44972050229487504	0.9038379166431525	0.045138983374511714	0.3495824386075237	0.05465583512796337	0.018985999409837213	0.037417819516445995	1.2477579843376573E-4	1.277965621949924	7.345005304438945E-5	2.8061872660569677E-8	1.4592359920216167	-1161.4074409015175	61.9524326141101	71.53090572917496	313.9832116046117	1526.5945935351476	581.6172866510572	120.53425648154149	58	1	24	46	37	4
28035000	-46922.51753041658	-45431.58618497795	-1490.9313454386388	-45431.58618497795	296.7772427660065	0.44972050229487504	0.9038379166431525	0.045138983374511714	0.3723129464342449	0.05465583512796337	0.022725267418216167	0.04744885207498429	1.2883183911009484E-4	1.340833071352406	7.917570669293582E-5	3.3175438230553585E-8	1.5597195869296374	-1165.3255488685872	108.52257687953441	354.68784276623904	697.3387912601728	1329.1404908677157	703.5898344890091	267.3938613168495	60	4	21	55	20	10
28040000	-46951.6422286085	-45428.49417838301	-1523.1480502254904	-45428.49417838301	321.8014263586512	0.45579991351304616	0.9038379166431525	0.045138983374511714	0.35230528720359194	0.05785890217948411	0.021496706176949775	0.04555636654859403	1.1960266086107059E-4	1.248698857786437	7.460918966589265E-5	2.5189426154977514E-8	1.368228961771988	-1165.123222790948	91.54611796114366	424.212302194164	796.827861640488	1478.6847042623504	360.47295545905723	348.02344992091844	59	9	29	53	1	19
28045000	-46965.53794374915	-45432.03733427311	-1533.500609476037	-45432.03733427311	315.9223723157022	0.46988051981459283	1.0129684597992323	0.03222677267616649	0.35230528720359194	0.06867757495807604	0.021496706176949775	0.04172932688587505	1.2128246255493544E-4	1.2258775845753773	7.763508462435754E-5	2.807492641074199E-8	1.3893951098105752	-1163.9964577029498	84.06559088265985	195.33329798609526	501.6206302184467	1493.3255536680201	690.088315236877	284.46902739465156	58	1	36	45	9	21
28050000	-46945.18864264704	-45416.56557412477	-1528.6230685222722	-45416.56557412477	305.307514939811	0.4847320650521051	1.0129684597992323	0.036611357691517035	0.35230528720359194	0.06485790705209224	0.021496706176949775	0.04172932688587505	1.2268290081909257E-4	1.2424907511133567	7.713412653848575E-5	3.562384551236496E-8	1.5206863295869917	-1164.764603546274	105.42570612481803	81.46566709960197	263.0257509177055	708.7962842799344	1371.1823954673487	439.398197894555	9	49	7	37	27	41
28055000	-46898.74455137284	-45405.18348186017	-1493.5610695126677	-45405.18348186017	302.96371652449653	0.48523139455683006	1.0254419324724653	0.040849846229860654	0.35230528720359194	0.06485790705209224	0.024411818763598814	0.04172932688587505	1.1746388218466004E-4	1.2653398232082105	7.056847594915244E-5	2.161789370866673E-8	1.4242690889302523	-1174.1736759591513	68.40962894665216	73.48513162787788	501.774574391465	670.7630206395794	1664.0896818239873	225.4321076256987	4	53	29	14	55	15
28060000	-46938.16903648768	-45414.38065989272	-1523.7883765949593	-45414.38065989272	296.87470211441934	0.48269008421259263	1.0901433053024303	0.03234683801469549	0.35230528720359194	0.06485790705209224	0.02014157408008344	0.04172932688587505	1.2190360560525376E-4	1.256030824586578	7.335851752496308E-5	2.4822035035259586E-8	1.347483033026115	-1175.3489344306822	42.86784206186283	73.54083444305152	102.60071053180899	722.5194859266826	1450.5265458073038	272.2548381289064	13	42	2	43	55	15
28065000	-46975.59618863142	-45461.52074331189	-1514.0754453195252	-45461.52074331189	321.48301800983023	0.48269008421259263	0.9683906498574254	0.04180067913681942	0.35230528720359194	0.06485790705209224	0.02014157408008344	0.04172932688587505	1.1651274974158572E-4	1.2035978691767573	7.044375232508448E-5	2.756632376740868E-8	1.468544215992236	-1166.7826839260074	47.10593732851348	76.81630770589072	292.4177274337314	893.4994081074309	1423.9345916218315	203.13007694229967	7	50	3	41	54	15
28070000	-46957.11642367363	-45429.70515792534	-1527.4112657482906	-45429.70515792534	332.6618921659195	0.48269008421259263	0.9683906498574254	0.03887896301321989	0.3418621257874797	0.05967433458032541	0.021284845768459276	0.042810530811757834	1.1853116751201083E-4	1.1485726960071907	7.407665469657988E-5	3.9105236729174415E-8	1.6186513370113453	-1156.7181945933003	79.60191740594361	40.69597765495153	198.7780304924726	528.7627522363384	1221.5763537405096	175.66634187154017	23	33	2	46	56	10
28075000	-46941.85268445529	-45411.3327664248	-1530.5199180304885	-45411.3327664248	338.0468235632444	0.48269008421259263	0.9683906498574254	0.03887896301321989	0.37264825637139976	0.05545414999117633	0.021284845768459276	0.04100919379668296	1.2289899943949902E-4	1.276741593982094	7.368414495834763E-5	6.325080318073711E-8	1.8564361583610791	-1162.01391910082	75.4446425662722	66.85272222151029	143.5930904295102	475.9315664734479	1165.1999489770842	498.00861067832835	1	55	8	21	55	30
28080000	-46946.3960242161	-45411.12767931733	-1535.2683448987646	-45411.12767931733	350.04835808191905	0.5164959380159665	1.2344795797420482	0.04106158078358943	0.3556203467143032	0.05395773001899209	0.02181525046886893	0.04167620202214374	1.2081766827178777E-4	1.3089834138259597	7.321822276662247E-5	5.99796290402291E-8	1.8913892681110467	-1175.1631735798005	119.3181287945371	85.31433836286514	323.88335739067395	601.9940519442766	1115.9424244310185	431.98979766930375	1	57	2	34	59	17
28085000	-46943.08418848072	-45399.35051567028	-1543.7336728104444	-45399.35051567028	339.53495263100416	0.5120567553741584	1.2344795797420482	0.03793261065699375	0.36398233207936936	0.05395773001899209	0.02181525046886893	0.04167620202214374	1.1381990562414686E-4	1.2399891048779317	6.867778207868722E-5	5.190959590526159E-8	1.8401747055401023	-1168.8930061518809	81.3581120054665	77.57740685854635	506.19320059002496	711.365081479622	935.5934123889485	490.06512699360553	35	23	16	1	83	12
28090000	-46932.02981885639	-45406.1269637163	-1525.9028551400881	-45406.1269637163	359.4137771551857	0.5120567553741584	1.2344795797420482	0.04164555725052839	0.3702582228607492	0.05395773001899209	0.021347924538300082	0.04744121990033935	1.1624179193751951E-4	1.274954510413677	7.001180134866495E-5	4.7613386547110315E-8	1.8886965229061883	-1177.9726181415233	74.95273891941807	69.53593246713807	488.6280124245356	681.312191409912	988.099486184792	87.51118799752284	43	16	8	6	90	7
28095000	-46922.117334042596	-45409.116358576575	-1513.0009754660236	-45409.116358576575	353.4011417239945	0.5120567553741584	1.3215784060394888	0.04164555725052839	0.3702582228607492	0.056264027801402584	0.021347924538300082	0.05189633383442224	1.1867545972676757E-4	1.186192453936962	7.215667880231474E-5	4.002234203685581E-8	1.6741353669107408	-1161.5350886011338	70.45800894368857	97.78245910160307	394.49237654310014	926.0954939486924	1125.9404990634278	569.7340981454499	50	5	25	25	50	15
28100000	-46929.318953363916	-45400.29913467111	-1529.0198186928023	-45400.29913467111	352.7669043518883	0.5120567553741584	1.3215784060394888	0.04162826992460054	0.3678387248797848	0.05384009991689631	0.020300095759704408	0.045418418173129	1.2318441084505815E-4	1.193137176195651	7.519683485893756E-5	4.425844469374531E-8	1.5941991002059033	-1150.8733956588783	52.202564021217896	165.59589914905723	383.4520464110429	739.5099639158541	1338.924215902403	343.09987643847126	54	11	2	23	65	15
28105000	-46891.74814236757	-45412.2416268972	-1479.5065154703705	-45412.2416268972	338.0069243838662	0.5120567553741584	1.1690400390981381	0.037525161892976	0.354415143854178	0.0522576786871426	0.020300095759704408	0.040595039898005066	1.2718945955966885E-4	1.2346211687474349	7.290927873424363E-5	6.02034308395945E-8	2.0167581011933633	-1153.831827641067	42.601714020991224	67.2873434747579	270.23257310768537	673.4048988325413	1433.111704144975	378.54663216727533	55	3	2	33	57	20
28110000	-46876.26146691551	-45401.132382976815	-1475.129083938693	-45401.132382976815	358.49646768547535	0.5120567553741584	1.4471431423981824	0.037525161892976	0.354415143854178	0.050834572238958355	0.020300095759704408	0.040595039898005066	1.3245361554942986E-4	1.2989998553718414	7.255387093310205E-5	4.181018459298782E-8	1.7140482201629672	-1168.840157725266	65.733117024425	71.71934609774429	157.6109581305606	555.5715242251027	1113.958938444893	569.7883416341015	32	23	1	30	63	21
28115000	-46910.07149104005	-45405.40859911098	-1504.66289192907	-45405.40859911098	364.9873471216981	0.5120567553741584	1.4471431423981824	0.041010218604732356	0.354415143854178	0.050545825099998096	0.02068357624802697	0.03908148657195425	1.2673615357008134E-4	1.2666717744160172	7.020700924423582E-5	8.326549238574653E-8	2.207470918427422	-1175.09510908496	49.18880955483157	71.75487925684347	76.01360348721843	377.8443316608324	1158.7808776767674	264.44558313729686	10	41	6	13	81	19
28120000	-46881.977315790275	-45392.1554586711	-1489.8218571191774	-45392.1554586711	372.39736744977324	0.5120567553741584	1.1480571712080772	0.04037582212080768	0.354415143854178	0.05127331014635319	0.02068357624802697	0.03908148657195425	1.286681634833196E-4	1.2921775628138925	7.157269651015562E-5	4.0301560161781286E-8	1.637827563759593	-1164.712943144408	47.72105585585632	68.24158683895654	90.32736316922585	323.31470264729506	1401.6823121945408	432.7858506168343	6	36	16	16	70	26
28125000	-46916.125325704874	-45414.68479742389	-1501.440528280981	-45414.68479742389	381.83879670391957	0.47635736565269143	1.1480571712080772	0.04322942335734545	0.3437844059675991	0.05127331014635319	0.017155661890063224	0.03669764438608766	1.2905359538050075E-4	1.259301147026209	7.1268409992026E-5	7.100573487889553E-8	2.1060408596510123	-1175.546220516187	114.97886062921606	119.12234659796937	81.76311578429815	572.9771455620225	1181.3234307569187	433.2828422622212	1	29	29	20	63	28
28130000	-46891.79463255316	-45394.351614841886	-1497.4430177112722	-45394.351614841886	390.0568523961395	0.46750648346774887	1.1480571712080772	0.03944587921626091	0.3437844059675991	0.05374683864066379	0.02113904088411473	0.03669764438608766	1.3479637471256286E-4	1.2172403216692889	7.253603309179478E-5	3.845894538697284E-8	1.5725352385463056	-1173.081472868647	97.01104927751389	65.87245539717759	94.2030545188449	476.6430752602443	1130.1398792148082	120.49019795706741	16	17	26	26	76	9
28135000	-46887.61019560889	-45402.6508278792	-1484.9593677296875	-45402.6508278792	390.9247911741943	0.46750648346774887	0.932911962372278	0.034600463871948664	0.3437844059675991	0.05374683864066379	0.01680413356022036	0.042598586145986855	1.321345675176113E-4	1.2182366268839069	6.765412116926898E-5	7.04861802210189E-8	2.170396137451011	-1180.933774801434	27.10739494288741	71.31491861235514	123.6198756464017	499.21571981065284	1203.3524063020263	136.91983342652978	10	14	24	35	78	9
28140000	-46899.437548651964	-45408.41404982117	-1491.02349883079	-45408.41404982117	422.65938098929024	0.46750648346774887	0.932911962372278	0.03799766985574352	0.3437844059675991	0.05374683864066379	0.02617467790324857	0.03359793597578328	1.2896529312336703E-4	1.3437531914134475	6.674860410648477E-5	2.836392163194436E-8	1.4961818576913126	-1181.0664459089774	39.94986397297216	74.5730516518062	177.77399445784002	571.7793205323266	1166.0914382738715	132.26414416839194	10	36	11	27	77	9
28145000	-46873.99237615945	-45386.5424901118	-1487.449886047644	-45386.5424901118	421.1526066900735	0.46750648346774887	1.000592918104344	0.040723735561330306	0.3171982417672416	0.05374683864066379	0.017894247317747837	0.04490743046042312	1.3532775942458078E-4	1.292953433884027	6.78406720106805E-5	5.8559310999958567E-8	1.9057358485913283	-1173.279502861974	45.258885706835045	49.33584465736288	134.3356866916735	724.3592604097365	1181.9527162467473	497.0603727023563	4	37	17	14	78	20
28150000	-46884.20185470585	-45403.25605886625	-1480.9457958395956	-45403.25605886625	370.08225816191253	0.46750648346774887	1.000592918104344	0.038391024897431195	0.3158394120806978	0.054596601477152056	0.018862546283277454	0.04490743046042312	1.3647960061341122E-4	1.3240700574775088	6.812369482922681E-5	3.373132111300998E-8	1.6058077222091574	-1189.0542169442137	45.69876408252364	86.18097746190467	123.00024270705349	474.2548207844467	1835.4435801996926	369.8782137570563	4	32	21	23	67	23
28155000	-46881.703264408476	-45394.1781031169	-1487.5251612915774	-45394.1781031169	418.5991366088245	0.46750648346774887	1.000592918104344	0.038391024897431195	0.34853262138500885	0.05666389972900545	0.019360647089479235	0.050493292200880995	1.3152542782591522E-4	1.3125137209438078	6.63194505292068E-5	5.914201351952028E-8	2.021162105327255	-1182.026266652426	101.2575542869568	60.529638512272356	82.96875768723343	523.5213894804775	1302.438641380981	377.5131939345019	4	15	33	30	70	18
28160000	-46898.728122545755	-45389.81073606618	-1508.9173864795705	-45389.81073606618	445.9281219094698	0.4694424749395339	1.006677669103564	0.042186648964219337	0.35890875582781057	0.05474949296564701	0.01942150364863792	0.03840382866594394	1.36239102087324E-4	1.3585377820767428	6.945038560492419E-5	5.055385410834882E-8	1.706406396240272	-1179.1122823316703	58.7172247404713	103.69185358178149	67.23664686607135	413.1886609245164	1195.8775331923769	460.11294517513755	5	4	47	28	67	19
28165000	-46901.03153663727	-45382.76180842501	-1518.2697282122504	-45382.76180842501	428.95115374669257	0.4694424749395339	1.006677669103564	0.04173919040673564	0.3384838381692687	0.046048333521698896	0.01942150364863792	0.03840382866594394	1.4008469239387892E-4	1.3976600591027426	6.973309442188484E-5	1.3214024683269166E-7	2.496046899395255	-1199.3074054372576	64.31670313566983	88.3718436276491	82.03666451071814	492.98282777534604	1349.2843925622358	334.8383289517869	6	18	30	20	83	13
28170000	-46889.70435263097	-45394.878270872614	-1494.8260817583553	-45394.878270872614	353.62054824133213	0.45524298476349373	0.9605623657922795	0.04173919040673564	0.3384838381692687	0.04708479424590893	0.01917326988806164	0.03955658208499069	1.286564569851896E-4	1.342336833604624	6.920170792156926E-5	5.4278975277900936E-8	1.9778113197540315	-1187.1286101438277	79.95659052725294	74.49992085815039	71.31614843069568	643.2133841307327	867.8189550989439	200.0464811169802	7	2	44	20	90	7
28175000	-46883.93551287003	-45392.512348397075	-1491.4231644729564	-45392.512348397075	380.2273410889025	0.48500090019144504	0.9605623657922795	0.031416957138089834	0.3384838381692687	0.050891076471977666	0.01917326988806164	0.03955658208499069	1.3150767740038833E-4	1.349655990416224	6.70436128715903E-5	6.202833686195103E-8	2.0088314192850563	-1190.3175725042524	69.4206300858	74.04527303558113	202.18303065756606	531.7927403869185	1174.656166910813	159.57104956340845	34	15	13	4	96	8
28180000	-46851.433235002754	-45391.026836895304	-1460.4063981074532	-45391.026836895304	323.79136151609157	0.48500090019144504	1.1092502906270496	0.031416957138089834	0.3384838381692687	0.06181846238229066	0.022918239458292976	0.03955658208499069	1.3752505734229811E-4	1.4167238421134025	6.967520560506798E-5	7.140893282930838E-8	2.1776474135615436	-1171.1327305141458	47.220647074997196	73.99571275772202	200.32989251553786	452.88254558252174	1182.0106423037466	250.84527047766767	11	42	6	21	84	6
28185000	-46883.04159302138	-45399.23653128463	-1483.8050617367505	-45399.23653128463	338.77543340666546	0.48500090019144504	1.1101953148085641	0.03758354636380904	0.3500188957200984	0.05425120713668229	0.022918239458292976	0.042394183874550725	1.3425442372034984E-4	1.401350594292799	7.379006802833044E-5	5.550151993461303E-8	1.943908118976724	-1177.3243283430768	31.510589326503887	72.01231056458319	206.71292023313939	495.11186441580185	826.425453607527	642.6311317183151	6	46	8	12	72	26
28190000	-46890.16275580122	-45385.78538474517	-1504.3773710560497	-45385.78538474517	382.18271490428634	0.48500090019144504	1.1639667137816914	0.03758354636380904	0.33780950531746295	0.058011112883905896	0.022918239458292976	0.042394183874550725	1.3143825182829527E-4	1.381927233703194	7.04814367618704E-5	1.0501412516329871E-7	2.444494295250154	-1182.667220684176	66.33082501737138	106.12763616457242	199.4562252122909	480.3166989535099	1241.25858414336	585.8520467517468	19	29	13	17	67	25
28195000	-46901.008369657866	-45391.92027989525	-1509.0880897626168	-45391.92027989525	466.21581680767997	0.48500090019144504	1.2339566611375057	0.040111478480050915	0.33780950531746295	0.059726962674280765	0.022918239458292976	0.04429595120304788	1.2594260555633786E-4	1.385343644933689	6.508873629635911E-5	5.7027510276162475E-8	1.9519258301593596	-1197.5700940572901	76.83359237800384	91.65437951014906	204.58638819082904	590.0425058817159	1332.610011546381	526.9484306305616	21	31	2	20	64	32
28200000	-46907.003805588065	-45393.13633330914	-1513.8674722789217	-45393.13633330914	528.8952184708446	0.48500090019144504	1.2339566611375057	0.040111478480050915	0.33780950531746295	0.05838395317358425	0.022918239458292976	0.04833382565245253	1.2747870601661197E-4	1.4382704565639386	6.629075646979447E-5	5.5272339848121794E-8	1.8881496294685802	-1192.4209257589648	153.5789601085512	60.60433223246154	71.35092422115028	403.11418635229734	1466.542589488212	298.3320707681169	18	17	20	17	73	25
28205000	-46904.031063708186	-45395.30354635986	-1508.7275173483313	-45395.30354635986	431.1580470862626	0.48500090019144504	1.2339566611375057	0.040111478480050915	0.33780950531746295	0.05838395317358425	0.02166585345598091	0.03837507448774723	1.2913902128271456E-4	1.37672414872724	7.263571318830355E-5	4.6127209038191376E-8	1.7666107836127254	-1179.788125121264	128.3861520104322	47.95159326029358	72.10201322914396	421.9910663695972	1334.0706499430714	702.5009274066081	22	6	30	12	78	22
28210000	-46905.020655975524	-45387.46730622785	-1517.553349747673	-45387.46730622785	534.3574401477672	0.48500090019144504	1.0433742300137328	0.040111478480050915	0.3477750744369941	0.05838395317358425	0.018049913230401476	0.038007009971336415	1.2804413880459462E-4	1.4382899151029058	6.694777414076493E-5	7.185253525957611E-8	1.989445837909187	-1180.0526639327659	95.71267520814227	94.7769267535185	253.29936202483736	736.8228064452321	1402.7148664826989	458.0605253701135	42	19	3	9	62	35
28215000	-46907.885243427125	-45396.45446004176	-1511.4307833853704	-45396.45446004176	617.4833754469178	0.48500090019144504	1.0893723213695012	0.04062965638834763	0.33975478559638406	0.05838395317358425	0.017690349718913766	0.038007009971336415	1.3519130162573594E-4	1.4203924076655439	6.726037449697751E-5	6.656526229272142E-8	1.9541133640879138	-1185.0525545783996	75.24717502691718	122.51554323662914	176.04400539297208	583.1069662778164	1297.2922668090707	435.71488661233207	43	5	9	15	69	29
28220000	-46881.71819835077	-45408.66918566606	-1473.049012684704	-45408.66918566606	499.34547665390255	0.48500090019144504	1.0893723213695012	0.03769370184635101	0.3683214736260943	0.06398245026665846	0.015489443447133445	0.04371902687964743	1.321418867976595E-4	1.4230179670820813	6.611697247760287E-5	4.533712972124944E-8	1.8252608252816118	-1177.2278276669263	96.17506773965114	36.82174132935995	107.41169018354725	332.8827662708239	1142.428625695387	666.8688390484351	41	14	5	3	69	38
28225000	-46892.47290466814	-45388.91399353408	-1503.5589111340591	-45388.91399353408	412.85910246500964	0.49746722167525653	1.0893723213695012	0.0379092392549036	0.3683214736260943	0.06160650685561597	0.020993559070294873	0.04371902687964743	1.309892984133388E-4	1.4272084380779182	6.917721957298502E-5	6.961583998362068E-8	2.0796809574245403	-1185.7112555353644	63.415409595867764	141.9940907989285	217.73109324902725	355.9588351715507	1483.5849976316633	490.68350833048174	48	8	2	9	77	26
28230000	-46916.34730134608	-45409.51694340158	-1506.830357944506	-45409.51694340158	479.7296579768609	0.49746722167525653	1.0893723213695012	0.0379092392549036	0.35567017626657543	0.06160650685561597	0.018969554791862787	0.03742776620753337	1.2997756020786657E-4	1.2907697779827056	6.604442483712265E-5	4.724967989132058E-8	1.7596440683888053	-1189.530988826699	81.32893534345455	87.54117043088516	249.6600938149747	615.0441340891509	1190.8441937042194	406.42624536512955	46	9	2	10	84	19
28235000	-46919.07896099872	-45421.5859802097	-1497.4929807890244	-45421.5859802097	433.4866951513251	0.49746722167525653	1.0923980816017431	0.0379092392549036	0.35567017626657543	0.06160650685561597	0.024110283218750913	0.04046933100943196	1.3087837989175557E-4	1.3525613599752884	7.06215844612959E-5	2.8540908811130646E-8	1.4406146297791071	-1179.1596522907976	78.46660295467638	224.74261886998698	308.6180632941871	685.3922546669868	1026.6530450320201	232.74126097132665	54	1	10	19	64	22
28240000	-46925.555452738205	-45423.490669722916	-1502.0647830152868	-45423.490669722916	491.3973754166545	0.49746722167525653	1.0923980816017431	0.039897589814825545	0.35567017626657543	0.06160650685561597	0.024110283218750913	0.04046933100943196	1.2259216517888688E-4	1.3801988623013959	6.370611427798196E-5	4.2043444324047036E-8	1.8456306890294063	-1200.3187702843313	96.02536137737471	579.9960356823466	801.0564402337159	594.9289355224015	1343.99452375324	349.8480316858604	50	15	23	3	62	17
28245000	-46924.71212661969	-45425.74885084103	-1498.9632757786574	-45425.74885084103	492.5823533120537	0.49746722167525653	1.0923980816017431	0.039897589814825545	0.35567017626657543	0.06160650685561597	0.024110283218750913	0.042068988640915024	1.2859458204013676E-4	1.3528970244121172	6.782381126307872E-5	3.827547718369736E-8	1.629054906814414	-1168.1067746789874	69.90344310331854	413.13938660724426	982.608045380607	783.1988327617062	1277.4611712622996	520.9617422340506	57	17	17	11	55	13
28250000	-46942.87672497373	-45421.70914260395	-1521.1675823697822	-45421.70914260395	490.6648406996877	0.49746722167525653	1.1466426341497278	0.039897589814825545	0.35567017626657543	0.06160650685561597	0.025960090749134416	0.037569835346292636	1.3315048628238517E-4	1.3552737755106328	6.988892268427189E-5	4.772300228957584E-8	1.6683813531838823	-1181.4336693166852	69.85144516422524	222.9942436936141	499.4364887915259	1044.7007233821448	1006.1461599762814	463.7197834697976	38	20	1	43	43	25
28255000	-46935.06736171901	-45432.77305069815	-1502.2943110208585	-45432.77305069815	418.8401016786337	0.49746722167525653	1.2678998520789033	0.034901189023790045	0.3492983271631908	0.05970472586169238	0.02157141851015247	0.037569835346292636	1.2537402789382823E-4	1.4115630401192902	7.040098921908835E-5	5.291490904586117E-8	1.9492455515132705	-1173.708206556559	57.3381839478507	136.1510752343255	559.4000270131588	755.3890444604535	988.2927573521274	710.3131102153344	42	16	19	32	43	18
28260000	-46927.053559174645	-45429.13333422934	-1497.920224945308	-45429.13333422934	383.662447470402	0.49746722167525653	1.1059169378844786	0.034901189023790045	0.38371812829064916	0.05384077102671142	0.023919912302389594	0.037569835346292636	1.2791379199310243E-4	1.3752259367543793	7.236105850070842E-5	8.7696442308145E-8	2.225918587873624	-1153.0208186364464	77.65209521812525	39.403648420193555	260.9130594409629	651.0833502212255	1027.2439645305094	208.0142437038752	34	22	3	33	65	13
28265000	-46881.92945870154	-45393.64608667419	-1488.28337202735	-45393.64608667419	408.3854674302407	0.49192371807450397	1.1059169378844786	0.04129029937393383	0.369020890872117	0.04990400637081659	0.023919912302389594	0.04595390348948054	1.308321807424044E-4	1.3252000025675374	7.216448309744175E-5	6.543763430509705E-8	2.0794089995735785	-1171.280933426298	66.27912044387683	72.21987833332864	229.11728903130367	590.9680772529621	1286.67277716625	198.50022634634826	20	28	12	1	97	12
28270000	-46941.322001780485	-45413.80749264525	-1527.5145091352358	-45413.80749264525	400.79423503210535	0.49192371807450397	1.1059169378844786	0.03676569620814955	0.33242128013327954	0.05431909711939978	0.027955516601464767	0.042617093676664955	1.2697126510883652E-4	1.3176443251008096	7.12041304962039E-5	5.770404175621575E-8	1.765103657522876	-1166.2146600123967	82.07359128642088	90.655340140576	326.21910678693126	203.03626740244684	1071.503349983859	181.94367597764537	9	48	3	1	95	14
28275000	-46897.24748579558	-45406.41319744721	-1490.8342883483697	-45406.41319744721	365.8009063641961	0.48950310951285747	1.1059169378844786	0.03676569620814955	0.3673737958697522	0.04769830219322413	0.01655302641590109	0.042617093676664955	1.3070885403663042E-4	1.3140121791048296	7.184622051219992E-5	4.683892810582105E-8	1.7620439282836122	-1170.0011142651601	36.63435495688654	91.85002390119095	322.94070304399054	818.7355636161273	965.4118228432299	320.98968448776236	2	56	2	21	76	13
28280000	-46886.79520244538	-45406.771061118525	-1480.0241413268525	-45406.771061118525	408.5350241925741	0.48950310951285747	1.1059169378844786	0.03739923741734217	0.3673737958697522	0.05242697798644911	0.030122550756932327	0.04324672826258498	1.3048069793778483E-4	1.3919238659399789	7.315879044835883E-5	4.447637666584068E-8	1.7383548937608768	-1166.4780981670226	47.59900262655398	75.95122844042315	388.03737394145975	399.741679960719	955.4193925946419	162.78697471490472	16	43	9	4	91	7
28285000	-46914.865400255374	-45412.08269118877	-1502.7827090666012	-45412.08269118877	373.1504408578156	0.48950310951285747	1.1059169378844786	0.03739923741734217	0.38000745793454654	0.056097945326303945	0.026842651093458895	0.04569066288110004	1.3550071344181993E-4	1.3728776123698156	7.647351680654372E-5	5.8110875475421415E-8	1.8030217398723662	-1174.2750836810594	62.80552107983999	81.32264131351417	603.5469761373736	3555.595343218177	1091.7853764069919	170.41832014900774	46	12	13	3	92	4
28290000	-46886.97717136786	-45401.085627383756	-1485.8915439840996	-45401.085627383756	362.1438652629665	0.48950310951285747	0.9926416650169414	0.03892658376053553	0.3545094133246297	0.051954475898539874	0.025460477801397326	0.044205080039709826	1.2403093823028696E-4	1.362262576150617	6.913725130498474E-5	4.113653324410621E-8	1.728112054080817	-1171.3990554825516	73.51332414812119	91.65623260034013	161.09735438523538	476.65198708397423	1012.0645654248418	344.3468804544424	49	9	1	3	95	13
28295000	-46898.54155293624	-45403.631639359126	-1494.9099135771146	-45403.631639359126	365.57759295862945	0.4627316899784097	0.9926416650169414	0.03892658376053553	0.3571963176681977	0.051954475898539874	0.017901864847830483	0.04206390520338597	1.3665226157328776E-4	1.3682955007835318	7.485101630416198E-5	5.272975555253664E-8	1.7022224943918367	-1162.1342763854132	74.92386208118144	86.54587202277935	383.8069282764674	777.2011492467516	909.9460913512024	180.95935621257541	44	16	19	11	76	4
28300000	-46905.250760196825	-45408.59251533319	-1496.6582448636325	-45408.59251533319	327.775530448696	0.4627316899784097	0.9863607645755302	0.0372623894285119	0.3417229231252219	0.051954475898539874	0.02488062465645601	0.043071108152273434	1.3406022713144825E-4	1.3326901662988042	7.366454772058356E-5	4.865162534662189E-8	1.6766862634977795	-1169.7173151914076	60.13364066206882	102.88541924971254	590.1887700526368	767.5139397051518	901.2118330562844	266.78671569865367	53	6	12	15	72	12
28305000	-46911.03786849441	-45405.230305717596	-1505.8075627768153	-45405.230305717596	413.9245499147256	0.4627316899784097	0.9863607645755302	0.0372623894285119	0.3417229231252219	0.051954475898539874	0.018581258078808605	0.04597215522627172	1.347583970994718E-4	1.3897206399082265	7.169167140654346E-5	4.060930407311248E-8	1.6111581729018662	-1183.17841842872	75.11878528154278	220.78516981849134	760.13491348548	1028.113044892105	1358.6249417391903	427.1407154040553	56	2	9	16	65	22
28310000	-46897.631519226656	-45408.492603928775	-1489.1389152978816	-45408.492603928775	343.26746536223703	0.4627316899784097	0.9397625613053737	0.03272827353211599	0.3417229231252219	0.051954475898539874	0.01785503570244583	0.037870581119609455	1.3585773511220204E-4	1.2842976068336764	7.229199341462925E-5	5.758260317763109E-8	1.8335830828228854	-1171.282247904086	85.93757113772348	166.3521049394424	367.7077459769474	256.18308395195544	1054.6708334113264	397.94240485809786	53	6	9	1	83	18
28315000	-46914.09724432526	-45421.35268754792	-1492.7445567773375	-45421.35268754792	392.8609285207179	0.45824686282449834	0.9397625613053737	0.03560737554774619	0.3573718413320351	0.051954475898539874	0.01785503570244583	0.03678319799632394	1.3220319932283198E-4	1.327495242760233	7.145936972879053E-5	4.800476397452104E-8	1.6799414086954085	-1159.2555036969761	58.04166613356867	73.40610769222167	158.5055719883226	491.1483094714422	1219.0408817924201	176.45251721193773	49	4	5	20	74	18
28320000	-46915.2489932796	-45423.46879375764	-1491.7801995219638	-45423.46879375764	354.5013704015697	0.45824686282449834	0.9087510762437498	0.03560737554774619	0.31881319358543037	0.051954475898539874	0.023767811109722783	0.03678319799632394	1.3400934828192165E-4	1.300463230125677	7.177388039213233E-5	4.301917011623678E-8	1.6449667462102626	-1178.605711237758	82.56533778987068	153.47873136408333	377.9085287018297	762.6967554495541	1236.4513679621223	316.40652095105696	45	14	5	14	69	23
28325000	-46910.49866048874	-45429.66086517151	-1480.8377953172283	-45429.66086517151	350.53427619779643	0.45824686282449834	0.9667027206543473	0.03784845959154202	0.31881319358543037	0.051954475898539874	0.023767811109722783	0.03587403189075917	1.4447543717381663E-4	1.3369137985203832	7.713007205434505E-5	6.384453890495015E-8	1.7675100793949199	-1152.7543777018382	67.34892329561761	136.9569346147807	274.06085183371897	601.3622687804467	988.8731454254068	275.05260333783707	56	4	7	9	76	18
28330000	-46917.20207928251	-45427.24433884716	-1489.9577404353538	-45427.24433884716	343.9226712244496	0.45824686282449834	0.9667027206543473	0.04124664348080245	0.31881319358543037	0.04881957719080052	0.018629618834800646	0.03414543733600267	1.3827903264099727E-4	1.3152865729277148	7.528105000943138E-5	5.577113345554824E-8	1.6992050997107917	-1152.3157848068493	71.33935565880999	147.18208346482288	188.0170852626638	775.0933052951281	1175.5933981111195	354.2236561331402	49	5	13	33	49	21
28335000	-46900.80250617924	-45416.092613640154	-1484.7098925390894	-45416.092613640154	314.1369819144157	0.45824686282449834	0.9135839941201807	0.04124664348080245	0.33058979850511166	0.04881957719080052	0.022049273591743468	0.03414543733600267	1.3861651911502984E-4	1.3707655093482274	7.507105008046477E-5	5.460003738025033E-8	1.8126650939921922	-1169.0312589639207	63.584878687957115	159.45462427086758	419.8677139482617	771.6813889154456	1146.619543490828	329.83709387418855	51	4	17	31	40	27
28340000	-46917.56868379558	-45432.33722708099	-1485.2314567145884	-45432.33722708099	321.0814655833876	0.45824686282449834	0.9135839941201807	0.03645366439163639	0.33058979850511166	0.051548338995481835	0.02204942657136937	0.03414543733600267	1.3870348864366864E-4	1.3613075576862341	7.81409917759138E-5	8.152389536565494E-8	2.072704118272476	-1154.822688318836	70.57722683656212	115.30692413914284	644.1826425651489	1291.0682401063257	922.8012478176468	519.8317229827677	51	7	26	10	49	27
28345000	-46910.335702978584	-45432.94223729253	-1477.3934656860538	-45432.94223729253	332.6303124605673	0.45824686282449834	0.9135839941201807	0.03728913969714749	0.3600821244584083	0.053835927779020194	0.02204942657136937	0.04216309459311414	1.371970976767592E-4	1.3790939301870377	7.557502263204893E-5	5.642142288556148E-8	1.8826797827859372	-1165.1726816636733	78.01310730747856	102.9089396864539	653.6924440885198	994.5949655080552	1171.2472455923241	327.16755505364796	53	5	32	10	49	21
28350000	-46934.896084915774	-45440.358429163054	-1494.5376557527172	-45440.358429163054	318.41112906654433	0.45824686282449834	0.9135839941201807	0.04307402134902569	0.3600821244584083	0.05023651946326521	0.02204942657136937	0.04216309459311414	1.4015794000151735E-4	1.33558547438459	8.02605894980554E-5	7.285070859862875E-8	1.9797152520918468	-1171.6881677762683	94.94960710779802	493.73264561066884	804.683975199737	1904.0603564699352	1070.227554025575	179.27418591448262	55	22	23	13	39	18
28355000	-46956.73620486782	-45431.80184150357	-1524.9343633642482	-45431.80184150357	317.8873823657376	0.45029483770088496	0.9135839941201807	0.04198000874750184	0.3600821244584083	0.056373433378426964	0.02204942657136937	0.04216309459311414	1.3570755269439583E-4	1.347526359471841	8.031880927377495E-5	8.94907600630036E-8	1.9945032669729825	-1165.639674824582	77.10499699216606	351.3131811388823	792.2508639067294	1148.655746643986	918.0645789385576	254.8384493042059	54	9	30	10	47	20
28360000	-46926.397699698246	-45415.98960102558	-1510.4080986726622	-45415.98960102558	327.4689822037208	0.45029483770088496	0.9937419728701706	0.03790272406237058	0.36352373404736144	0.05681291636934964	0.022577481872394268	0.04216309459311414	1.3626534516493976E-4	1.3552489073304697	7.92282560710092E-5	5.5957799762080436E-8	1.752444768228578	-1156.5651021531346	72.03471519363215	368.76903618102267	777.9140306663339	962.9416308586132	891.6455525997906	184.35419751940194	59	3	45	34	10	19
28365000	-46923.45841588976	-45424.941620211284	-1498.5167956784778	-45424.941620211284	323.26790107338985	0.45029483770088496	0.9126518106865729	0.04282043565445122	0.3539355379800724	0.04950379099753064	0.017289812329915083	0.04356105538946699	1.3951677467868788E-4	1.2406191021726753	8.160978529642916E-5	6.100549881673686E-8	1.8198630403698093	-1157.8470126092811	57.703070504077466	166.90680050576165	276.18730818662345	856.3885464493694	1168.6345462209977	236.73869958405487	53	4	10	82	1	20
28370000	-46939.21319632444	-45439.49341911561	-1499.7197772088232	-45439.49341911561	323.4185727534965	0.4654860364922472	0.8970528282072229	0.04282043565445122	0.35905835285409415	0.06201178505596063	0.02672117646191687	0.04245742899783271	1.3554570891413537E-4	1.337999950385187	7.867331560198444E-5	1.4143548257530875E-7	2.5359580075382895	-1153.8673101791471	72.08875651393761	290.83595357974036	1190.8747842240439	1134.0448136359955	171.31027043076696	21.61332213184487	57	1	10	83	18	1
28375000	-46872.13078233816	-45420.263757923305	-1451.8670244148504	-45420.263757923305	321.65380426278483	0.43966886321597226	0.903906103283629	0.04282043565445122	0.35905835285409415	0.06201178505596063	0.01705315519714797	0.04245742899783271	1.4412401375237367E-4	1.3788159064366128	7.997451711464359E-5	1.1943235000946528E-7	2.441005398168565	-1153.9888703953818	76.77238838189207	179.8750505389058	928.0680488560707	1177.2898416424357	288.98143930376807	127.80826426782434	55	5	45	45	13	7
28380000	-46889.89496318081	-45420.95655811432	-1468.9384050664883	-45420.95655811432	336.6619055850079	0.43966886321597226	0.903906103283629	0.03992216583482871	0.35905835285409415	0.05881389608090787	0.01705315519714797	0.040568282935474584	1.425406820523588E-4	1.3650988286644608	7.934306411256065E-5	1.1136090600865552E-7	2.2500347799045826	-1141.621231932357	65.7934824900066	379.5364901430654	881.2262376955356	1176.617011745783	231.8971589951068	224.87326981943932	59	3	49	40	1	18
28385000	-46896.501626458514	-45403.65051990042	-1492.851106558098	-45403.65051990042	311.95514868379246	0.4473716519753002	0.903906103283629	0.034737473014592964	0.34043152726323767	0.05881389608090787	0.01705315519714797	0.040568282935474584	1.4010841199876072E-4	1.34810028676836	8.008862488305393E-5	7.545664868917137E-8	1.950217195085231	-1147.702858945061	71.31887591804619	274.3476477085771	859.1233674997823	1076.9503955730643	339.63231919906883	350.03186033875465	56	10	39	44	10	11
28390000	-46892.82561814073	-45410.72380261821	-1482.101815522514	-45410.72380261821	320.870745455476	0.4473716519753002	0.8963816508875037	0.03263798320600669	0.34043152726323767	0.058037457512454316	0.02306594648825742	0.040568282935474584	1.4483054647942154E-4	1.416629609984606	8.182997140446628E-5	1.373150600155681E-7	2.488551976901422	-1155.7821419870281	83.92031734951428	160.23620591373125	688.4166197934622	1216.8438173995373	382.64690384404804	85.89638140244985	57	9	28	56	13	7
28395000	-46880.63402654208	-45396.273356061465	-1484.3606704806123	-45396.273356061465	317.3987937551636	0.4473716519753002	0.8584585507050111	0.039937263204394814	0.34043152726323767	0.058037457512454316	0.02306594648825742	0.040568282935474584	1.4962542064679113E-4	1.3848987143644274	8.023506593914625E-5	1.113782139761128E-7	2.07260082326446	-1140.8318498623548	71.27079669873198	223.15078173679186	991.0694311795676	1222.131543705102	236.86703041971103	107.79939936883929	60	7	29	55	14	5
28400000	-46882.25944372769	-45410.61579815954	-1471.6436455681524	-45410.61579815954	300.4998421463568	0.4473716519753002	0.7995051618198218	0.039937263204394814	0.34043152726323767	0.058037457512454316	0.024644684152068042	0.03912366507805754	1.4770545869990153E-4	1.5297410749029048	7.770054375922735E-5	8.984328373520485E-8	1.9672573648745275	-1140.9595005492422	52.64004802775202	437.03682027746993	1666.9604143766007	906.6463994882616	2156.5619751304766	147.03439482161974	60	18	3	52	15	22
28405000	-46889.96848286108	-45416.82624680658	-1473.1422360544989	-45416.82624680658	276.45150128223054	0.4473716519753002	0.8337148083404802	0.03555444231778374	0.38855123949742537	0.054496375530129294	0.025290676494932343	0.048134035682937476	1.5410262400872215E-4	1.3372111683933543	8.462421742877759E-5	7.849040835426927E-8	1.8686728840777795	-1137.845726997319	65.33308386800829	507.0342477293965	988.3483098606877	1218.5040818089658	110.39287672745913	206.60852458594394	60	13	19	58	12	8
28410000	-46896.89886242724	-45413.78643674616	-1483.1124256810772	-45413.78643674616	265.44496696783193	0.4557788243814653	0.8337148083404802	0.03992348627049922	0.37394195054922	0.052370507418128466	0.025290676494932343	0.048134035682937476	1.466508631340655E-4	1.3242919254928947	8.005919688887388E-5	5.7855984110271686E-8	1.5979966226674651	-1139.126995395073	66.43972472391673	143.0596815734374	621.1899515024999	1015.9385209717763	127.17794884236204	66.3792375794583	55	12	17	70	10	6
28415000	-46889.751318554845	-45412.421703895205	-1477.3296146596367	-45412.421703895205	252.73328945129697	0.4557788243814653	0.8554763168499354	0.031105841507821166	0.328115988186256	0.052370507418128466	0.025290676494932343	0.035263987375061846	1.547861746596495E-4	1.3176149850695245	8.196499312569802E-5	4.795748713690512E-8	1.5324713714142795	-1152.3692090402974	58.53867433564104	186.2904683672467	375.07932168837306	1404.954750408962	324.8368885858966	62.926474750564616	48	19	8	77	11	7
28420000	-46884.89708519519	-45422.423637242864	-1462.4734479523286	-45422.423637242864	266.22467947855785	0.4395514701189597	0.9133606988294789	0.0410556604936789	0.328115988186256	0.052370507418128466	0.022013771118118225	0.035263987375061846	1.4893505947484055E-4	1.2692089899703327	8.106668546323804E-5	6.096567439560162E-8	1.8870254096763341	-1154.6456789565548	69.00244431418061	119.58697745011294	507.3928706055923	956.2867736928074	185.7283407922465	92.0474442173379	37	20	25	71	10	7
28425000	-46865.19944600274	-45416.471469460506	-1448.7279765422368	-45416.471469460506	246.36322733795353	0.4395514701189597	0.8586682414540106	0.0463309458690102	0.328115988186256	0.059953720610442025	0.01838244268350133	0.03988830980675391	1.5966452026582712E-4	1.4173490599050853	8.501269175892657E-5	6.579633067730292E-8	1.8044413912162296	-1150.0624641342993	67.26224547105107	103.70117834331651	392.94226746813746	1412.4096300174429	322.2173943498871	372.2658492548767	54	3	25	71	3	14
28430000	-46874.239162080514	-45412.21772977193	-1462.0214323085838	-45412.21772977193	259.9715077881655	0.4395514701189597	0.8586682414540106	0.03349827366775961	0.3455220251765297	0.05798239342638265	0.01948116116100602	0.03988830980675391	1.553928245239445E-4	1.4081909422111165	8.336428705037418E-5	4.4564057065351E-8	1.5650440463444328	-1156.3233634303645	60.03571880617408	363.90800108153064	783.7052209897612	1084.7204013222618	951.5068154558284	274.8626436164343	59	7	2	58	26	18
28435000	-46866.81303946458	-45409.960285681285	-1456.852753783294	-45409.960285681285	254.44287383067913	0.4395514701189597	0.8586682414540106	0.037516611274107964	0.3382163540185313	0.05798239342638265	0.019835302734039245	0.0412265411477298	1.4919942322902133E-4	1.3861805486508316	8.144322712333095E-5	1.3380373033782834E-7	2.5417162595665626	-1157.05648438533	78.02603471187203	259.89293370308303	282.1660345454551	1003.6042023556663	1117.2977197475097	294.24145402487835	59	6	2	67	12	24
28440000	-46868.283883201904	-45404.84853918551	-1463.4353440163943	-45404.84853918551	274.1540252164616	0.4252616069508558	0.8586682414540106	0.038123273762719824	0.3460467919599587	0.0578584873625057	0.02117571693148705	0.0412265411477298	1.436486396128738E-4	1.4026386183663964	7.952401105999501E-5	2.914911280675328E-7	3.6596985127238826	-1160.4045520156856	71.32190866125477	156.46525251784328	1303.428838757407	1135.9451452038415	1224.7015200132917	233.47407109111703	56	5	12	43	32	22
28445000	-46889.23111268668	-45407.68927304416	-1481.541839642518	-45407.68927304416	281.6729926774602	0.425792121255029	0.8812991155554388	0.03712126809031583	0.3359373953291174	0.0578584873625057	0.02117571693148705	0.0412265411477298	1.425762976638861E-4	1.3549406652376343	7.847171268629964E-5	9.448012096040996E-8	2.322025475785355	-1171.6272378070114	64.6076311225031	90.38850540799014	272.69862405411106	1146.6195572819374	1314.3337920750914	281.10506045227385	50	6	5	35	49	25
28450000	-46886.20839235774	-45406.55756498406	-1479.650827373679	-45406.55756498406	280.90920358285604	0.4399699883297814	0.8480604241666599	0.042300198626499426	0.3359373953291174	0.056680673110369124	0.01710048736680927	0.0412265411477298	1.3836289282059952E-4	1.3509752083585391	7.522962313848633E-5	4.2821051676856587E-8	1.7142095264210457	-1170.165296946534	57.6870852960428	102.75688581977394	679.3836693069998	1410.7450737112733	1039.8825772359323	247.24872593665253	49	8	14	9	70	20
28455000	-46876.5338458472	-45415.74589882783	-1460.7879470193739	-45415.74589882783	274.203606874913	0.4399699883297814	0.8832787805626627	0.042300198626499426	0.3688169153633719	0.056680673110369124	0.019389803411032833	0.04192901357489629	1.48720110753367E-4	1.3700019704889757	7.572234060475541E-5	6.614169047847141E-8	1.9026453518107713	-1169.1114754533019	69.94181701324513	153.96758634444768	536.171223095506	1002.3389097191097	1284.0118841422586	370.934119173244	53	5	1	56	39	16
28460000	-46894.61106248663	-45390.163435971444	-1504.4476265151834	-45390.163435971444	278.5995202895109	0.4514048821033668	0.8832787805626627	0.042300198626499426	0.3688169153633719	0.05484915825206424	0.027592641756571463	0.03471603519882988	1.4853009541451395E-4	1.3719416305760046	7.622539936563163E-5	8.670632927104522E-8	2.0570831157528735	-1175.035223157148	64.03076690736681	130.6888924810608	173.61591880036258	1105.0243199406352	1088.1205624825284	350.0294356023282	51	3	7	72	17	20
28465000	-46888.63147233312	-45401.16290372447	-1487.4685686086555	-45401.16290372447	282.95796946947894	0.4514048821033668	0.8832787805626627	0.04542126423578259	0.35593641237805357	0.054471548856450495	0.023205122021101813	0.04155496684449564	1.4425087717533533E-4	1.3620693195636568	7.540687897479146E-5	6.491593810925208E-8	1.7758854515293885	-1151.281681498316	69.10066679613213	226.21498272616748	420.2186034152436	1024.844662303815	402.4102518457024	21.59728267016822	55	1	23	60	30	1
28470000	-46847.391147962604	-45387.05286050345	-1460.3382874591564	-45387.05286050345	281.73653121731434	0.44596428535295757	0.8832787805626627	0.03259966206679054	0.35356965625809783	0.055434743302645986	0.023205122021101813	0.0419960813739047	1.4427477717611316E-4	1.3506157326688049	7.74851905613254E-5	7.894001293525559E-8	2.028327647371492	-1148.2048090009978	60.74897492870887	103.25503949763858	406.78386512193447	1036.1658448436274	263.1272721766838	92.36117996262189	49	5	26	73	14	3
28475000	-46880.500492637766	-45387.44971538732	-1493.0507772504416	-45387.44971538732	272.94843439552545	0.44596428535295757	0.8669049283717414	0.036625768223748405	0.35356965625809783	0.055434743302645986	0.02415469373372107	0.0419960813739047	1.391832869883278E-4	1.312832540452505	7.737462404143162E-5	9.001267027428545E-8	1.9681398242197214	-1138.9852541029006	55.20976190093697	139.1634572858957	461.8313197870638	1032.4983770113884	267.2613233592171	48.04286336584368	54	6	3	88	17	2
28480000	-46879.656852051325	-45388.68028824825	-1490.976563803075	-45388.68028824825	285.8333243851774	0.43883837639749024	0.8482111227692526	0.0404152846980209	0.35356965625809783	0.05703808835433355	0.02415469373372107	0.03621468536446676	1.3574547125049484E-4	1.3965600549146309	7.492150369093897E-5	1.3107945213558007E-7	2.330439500670728	-1147.7050596774964	68.03488824403081	151.03826603985453	698.9253685375503	1112.5975269398346	692.9880380683107	212.51183908536663	51	6	22	59	18	14
28485000	-46865.54718895024	-45367.2094465049	-1498.3377424453322	-45367.2094465049	293.6063692522837	0.4275416525949444	0.8087010230890086	0.0404152846980209	0.3719809558065866	0.0547496304343404	0.02415469373372107	0.04665577869681592	1.4680226817576533E-4	1.4287362469687555	7.946912650351137E-5	1.4808178083881372E-7	2.3306312642100986	-1143.871686511666	61.93729524812343	249.30836006441132	510.40396310094883	808.7880451036124	932.7259562160338	219.7566646269038	51	12	17	33	40	17
28490000	-46876.42657077215	-45383.165854078725	-1493.2607166934233	-45383.165854078725	316.6109836398992	0.4275416525949444	0.8087010230890086	0.0404152846980209	0.3719809558065866	0.05708272529808831	0.02415469373372107	0.04665577869681592	1.4438297645284165E-4	1.3517620940004265	7.493740325047574E-5	1.210901249438841E-7	2.2858265156144366	-1159.511299700821	57.69478764476497	53.24451508098991	274.1502186080182	975.0985353186613	1059.1846729471417	458.60618822747216	47	9	10	73	14	17
28495000	-46887.41553198685	-45400.321182196894	-1487.094349789956	-45400.321182196894	295.48641422047655	0.4271963881648149	0.8087010230890086	0.0404152846980209	0.3719809558065866	0.058644577150935004	0.02415469373372107	0.04588167602574025	1.5278989178102884E-4	1.3449323633032777	8.057044405956066E-5	5.921542532140945E-8	1.674642782297091	-1154.6572760442516	45.4823865106556	74.5472522277696	384.8245325897338	1086.289170943002	739.3343039234073	271.26776711679133	20	38	12	51	29	20
28500000	-46875.17310001662	-45389.87154531271	-1485.3015547039106	-45389.87154531271	305.007691965876	0.4271963881648149	0.8087010230890086	0.03554140899589488	0.38003866968877664	0.05452918721207	0.027129409609897844	0.04588167602574025	1.5005703152801072E-4	1.3158237807508844	7.995234124961534E-5	7.056587175038958E-8	1.8653618882509193	-1155.3949716342838	23.894708274399886	84.36564187467451	546.2232382984694	1081.5805781545564	2847.820648479299	242.6983725580951	16	39	11	82	1	21
28505000	-46885.48141481996	-45384.66169442957	-1500.8197203903926	-45384.66169442957	276.23039636582934	0.39944454408718205	0.7287107439715496	0.0408637276792225	0.38003866968877664	0.05501074041646312	0.022580415328188164	0.046019590254177116	1.5015237789863363E-4	1.2992997228671643	8.315050988699611E-5	5.345983921092981E-8	1.5854928556409529	-1151.8228080986166	91.28935635534886	91.62387291367985	662.8841424422833	828.7069537107433	1070.1867570838863	151.8079663784257	2	56	13	63	18	18
28510000	-46890.461721559346	-45387.729532847865	-1502.73218871148	-45387.729532847865	278.7389903194062	0.4196801077926471	0.7287107439715496	0.0408637276792225	0.3636830466244775	0.04964052145054085	0.022580415328188164	0.046019590254177116	1.50481752711512E-4	1.2754525951490925	8.236744807944611E-5	2.399146209421993E-7	2.895356046638967	-1155.7365677346563	55.371637552166035	95.9994402619286	647.2576173020219	1144.703120764032	1135.0174489756525	182.79598609454635	27	31	16	31	45	20
28515000	-46893.49082070002	-45397.90608688509	-1495.5847338149324	-45397.90608688509	291.63712891827134	0.4196801077926471	0.7287107439715496	0.03450026851907668	0.3636830466244775	0.059855487274518275	0.022580415328188164	0.046019590254177116	1.5158446479319763E-4	1.3263276397698784	8.097019492475295E-5	1.1790120859272315E-7	2.1130344990788927	-1157.6217812147097	66.87200780350436	119.21653507023815	664.3589799940349	862.2494170018344	1322.8977996189099	225.707649885819	10	48	47	2	42	21
28520000	-46872.26191598936	-45379.64692101326	-1492.614994976095	-45379.64692101326	377.465249048999	0.4196801077926471	0.7332470453170588	0.03450026851907668	0.3636830466244775	0.05137652542891942	0.022580415328188164	0.046019590254177116	1.469376428226785E-4	1.3067597524906533	7.511341999304819E-5	4.079414924645293E-8	1.5466449026268643	-1179.1961538235191	144.75560897977172	93.51829316835374	508.08498798673617	2395.893209668186	1096.2513248359255	305.3423307634563	6	49	24	6	73	12
28525000	-46895.15157105246	-45396.641976775834	-1498.509594276624	-45396.641976775834	323.62067540618284	0.4336186284024143	0.7977070659785463	0.04151401753271464	0.3636830466244775	0.05137652542891942	0.022580415328188164	0.046019590254177116	1.5023892515701317E-4	1.3687894377140641	7.443174094448496E-5	5.9380916280983825E-8	1.7924455919420657	-1187.9366042033291	112.37546523962962	105.46130588658954	327.2765548695782	631.9950759487491	1405.7624760730162	385.05060809900743	3	51	16	12	67	21
28530000	-46869.55152824851	-45387.927201604354	-1481.6243266441506	-45387.927201604354	377.0704175035753	0.43028740878306715	0.7977070659785463	0.04043185564110828	0.3636830466244775	0.05137652542891942	0.02113590727837254	0.046019590254177116	1.5086606796925744E-4	1.3976221903223027	7.432157568182603E-5	5.191702704456302E-8	1.7279827456838213	-1176.9949778701962	92.89412302650541	102.19178256638773	523.3123190141436	1291.6465933171996	951.876481720629	260.09812895431907	40	22	16	13	68	11
28535000	-46895.14162273276	-45412.83284742579	-1482.3087753069676	-45412.83284742579	357.3886231937773	0.43028740878306715	0.8764060246730343	0.04097485315315614	0.3636830466244775	0.05137652542891942	0.023712155875696656	0.04197100429519136	1.4620091009683308E-4	1.317145470649882	7.297060218259769E-5	1.124456148853291E-7	2.327120750034639	-1170.2392320846022	86.58203019436064	112.6578424040748	158.31045046857884	460.4656715566854	1418.7304329425424	355.5040064686677	48	9	10	6	69	28
28540000	-46883.03995579444	-45400.301201878785	-1482.7387539156534	-45400.301201878785	326.4479622589076	0.43028740878306715	0.7994761153176863	0.03738347287784592	0.3636830466244775	0.05378832521555253	0.019074137381964507	0.04197100429519136	1.4393911644873774E-4	1.4425186543893402	7.454274962695253E-5	7.058927555760346E-8	1.8901662959079037	-1166.6372172494032	162.7752439084797	61.30870948192974	102.20924280341002	417.28766720882834	1128.5434144646601	214.13084930733496	21	29	13	12	85	10
28545000	-46870.218442646656	-45399.31203848339	-1470.906404163267	-45399.31203848339	305.4276367303015	0.43028740878306715	0.7640336361602672	0.03242248210967963	0.3636830466244775	0.05378832521555253	0.017519923332162034	0.04197100429519136	1.397717065195022E-4	1.3221839080203905	7.289552175512531E-5	4.537415623026196E-8	1.7217727047139881	-1169.0373125707017	140.6468213370262	51.179690887226236	104.16576421109804	492.4105238721392	1215.8959367716268	192.9876935079711	21	36	3	7	93	10
28550000	-46857.97638567381	-45405.38803732049	-1452.588348353317	-45405.38803732049	268.51954467457347	0.43028740878306715	0.7640336361602672	0.03440552314006447	0.30760178427614976	0.047158743809734456	0.017519923332162034	0.03698555008848782	1.441279567065941E-4	1.4292789439712075	7.353819761179353E-5	4.352345433358147E-8	1.7185671581203994	-1163.0692812802688	92.73056818769444	43.66406662239837	77.10620474675463	506.206112248933	1255.3713778247184	249.0737804197428	22	38	1	17	71	21
28555000	-46880.282542741195	-45405.89496267439	-1474.3875800668052	-45405.89496267439	259.5961026016875	0.4097007128519703	0.7170167752229871	0.02987868798878473	0.331243591756511	0.050227363858602596	0.017519923332162034	0.04119482220929696	1.4584113706820562E-4	1.3587606654564395	7.826957976391691E-5	4.795391012170184E-8	1.6839566140576407	-1160.8209035680625	47.139405125634724	60.621829934036896	212.0802346652109	566.2259611792647	1055.7658003328115	512.6868602359311	13	35	13	6	72	31
28560000	-46876.726431695926	-45411.314439623675	-1465.4119920722517	-45411.314439623675	263.13853886403405	0.4411782850274281	0.8170470336468064	0.038312003584529485	0.331243591756511	0.050227363858602596	0.02485598135802668	0.0407540776532504	1.465792796987617E-4	1.36225994129567	7.678711252192703E-5	1.4168297788716972E-7	2.7882592627618306	-1164.878777492988	104.64799821539991	62.19051916544847	128.20502844000836	562.9480462546671	1133.328000945261	381.6746076452439	26	32	2	10	70	30
28565000	-46879.22546480434	-45413.50983201267	-1465.7156327916684	-45413.50983201267	258.8425471675586	0.4411782850274281	0.8170470336468064	0.038312003584529485	0.3368267292330389	0.050227363858602596	0.02085781143827373	0.0407540776532504	1.4964984112926145E-4	1.3389758401923293	7.888321051632258E-5	8.640026312741933E-8	2.0610231543833297	-1142.9142695347368	149.8537182189237	45.88296385613464	106.57183258786706	994.5994613359259	1102.194898304177	294.2984980978562	22	36	3	30	53	26
28570000	-46873.654679258456	-45420.220258249625	-1453.4344210088345	-45420.220258249625	268.26771316896014	0.43416922657198337	0.8113819228362547	0.039187159520400736	0.3478013382355349	0.05747609469129026	0.022181151880832427	0.04084564634478023	1.5729119686384233E-4	1.3327448329544778	8.279009466702156E-5	4.449100548940078E-8	1.5695921213536281	-1149.3751502053176	124.87997136703174	51.726992443737835	182.95792034154258	925.8234820399175	1330.7640246478386	342.42616595098787	20	40	2	55	29	24
28575000	-46862.27240687855	-45414.3251207964	-1447.94728608215	-45414.3251207964	277.87317856999846	0.44120445751927784	0.8397626417794162	0.039187159520400736	0.33793908553054947	0.05747609469129026	0.02150671269402564	0.04084564634478023	1.6012915840388317E-4	1.3604036617631634	8.198476749838376E-5	6.838316875722476E-8	1.874015284941584	-1152.0144619766997	156.33886350403859	48.87390307557442	153.1017948821276	1172.5604146183082	545.5748797611726	273.32081416773906	20	39	3	82	17	9
28580000	-46860.94655039587	-45413.483962295126	-1447.4625881007469	-45413.483962295126	281.62942331598794	0.44120445751927784	0.8397626417794162	0.039187159520400736	0.38193148565611307	0.05747609469129026	0.019487442890888607	0.040010651724091836	1.6120247545872514E-4	1.3489187041972233	8.018975008643215E-5	1.1686771737743853E-7	2.303377058568861	-1148.3043477813624	100.2328560912557	54.805326323048234	207.04381890514873	1170.0123597507577	406.578107552504	146.53208206860484	29	32	4	76	21	8
28585000	-46872.411341165076	-45411.98239207124	-1460.4289490938415	-45411.98239207124	261.2594919664476	0.44120445751927784	0.8397626417794162	0.032332558130473636	0.33813981450174885	0.04985321300452917	0.019487442890888607	0.040010651724091836	1.6138566483062122E-4	1.4051621147674793	8.379640392660785E-5	6.234977456505582E-8	1.687183795837173	-1147.8626581758585	59.886989482571934	47.07231259713412	319.7194916021845	962.2090357167069	299.73475573256616	108.12172233961127	28	31	8	79	18	6
28590000	-46915.14641744983	-45435.82410531298	-1479.3223121368471	-45435.82410531298	269.0936259005919	0.43015213607135805	0.8397626417794162	0.032332558130473636	0.3311495713293671	0.04985321300452917	0.019487442890888607	0.0421700347647311	1.644385660336342E-4	1.3910466421594891	8.430596401876362E-5	1.3044634439399116E-7	2.0322603672042487	-1140.5781606151027	108.47490965445311	57.97688027849764	203.56824450554183	1024.2966547239946	514.9464605368383	275.3705830066193	14	48	7	68	27	6
28595000	-46900.69200842039	-45444.17597827415	-1456.516030146235	-45444.17597827415	273.4024780467189	0.4306314092733112	0.8397626417794162	0.03597501374111247	0.3311495713293671	0.05325152426170607	0.015459404025425508	0.03842428553690619	1.6825903308485533E-4	1.3682299641445286	8.42192269892838E-5	1.0631228196566088E-7	1.9961576773265817	-1146.8860405090682	86.34666540601758	72.1139967594937	287.35449638205495	969.6909326969153	297.36548006202844	37.01112724695481	12	52	6	81	15	4
28600000	-46871.39899953629	-45435.756772577115	-1435.6422269591758	-45435.756772577115	245.3675528976593	0.43788366867178785	0.8397626417794162	0.03597501374111247	0.3311495713293671	0.05443800308622606	0.01900321673980452	0.03842428553690619	1.728125121492374E-4	1.4826907063860733	8.822318140450218E-5	5.5544033063542564E-8	1.565786129688163	-1138.1239014818925	61.49061609200355	84.52862706781413	175.3886016986554	907.7577581161946	1082.5655493646382	243.0659904789059	12	45	12	78	7	16
28605000	-46853.535547328516	-45425.10808766823	-1428.4274596602859	-45425.10808766823	275.5362028252561	0.43788366867178785	0.8397626417794162	0.03597501374111247	0.3311495713293671	0.05443800308622606	0.02027450225504599	0.03842428553690619	1.7175658910526377E-4	1.3757788290164434	8.671483095703312E-5	7.261936636483844E-8	1.8028094400680426	-1137.9397690585706	96.44637171075802	71.85849621252964	236.69227042179855	1081.8677617660878	535.936677481019	133.8766657209992	22	37	10	68	28	5
28610000	-46920.17654984603	-45441.616838872	-1478.5597109740283	-45441.616838872	253.71796484280523	0.4240229111928754	0.8275008026494199	0.03307860131252314	0.3370535725040417	0.05443800308622606	0.02027450225504599	0.03842428553690619	1.631881049766218E-4	1.3175038304311861	8.698322126094436E-5	2.4432748967466965E-7	2.709540658539363	-1136.1046085902522	57.52865713146234	165.50298447312005	642.3055223481759	1136.8576540659597	360.46738726841625	99.11440393270942	61	5	9	67	25	3
28615000	-46877.42371854079	-45419.81816987367	-1457.6055486671194	-45419.81816987367	281.45103238782985	0.4577139319334732	0.9014590544054871	0.03307860131252314	0.32086881047866905	0.050093132626807015	0.018417257240258767	0.03842428553690619	1.6060616277065236E-4	1.3227685056250582	8.631964859451897E-5	6.06276070094861E-8	1.6308396847564988	-1127.6904263343367	54.7579953084385	219.3170436782616	276.3946880743295	1356.8624234903477	431.21311368613203	51.47245782790077	61	1	8	66	29	5
28620000	-46874.75399460838	-45410.89656809834	-1463.8574265100408	-45410.89656809834	264.25574539935093	0.4577139319334732	0.9014590544054871	0.03325584995356713	0.32086881047866905	0.04866897158689079	0.018417257240258767	0.03639785471167378	1.6467868975550748E-4	1.3738229106079451	8.868762684392396E-5	6.588242137011449E-8	1.607779473703732	-1132.9047521558884	61.346445290910104	163.18121769462078	569.1557126315528	1079.8105452211257	372.5688651113658	120.04223118150857	58	10	33	41	23	5
28625000	-46872.43996760752	-45418.04307542001	-1454.3968921875048	-45418.04307542001	274.9092459132361	0.46004716996305556	0.9014590544054871	0.03580569882987159	0.32086881047866905	0.04798515873536274	0.018417257240258767	0.04233104326648011	1.644827735987972E-4	1.3692370628692472	8.74634165676562E-5	1.248320072027729E-7	2.1607654601027213	-1143.9219038069712	81.39408275869386	163.15875522052698	915.054212693476	1077.8027387976397	630.5847025444306	155.05149952202342	60	9	13	58	26	4
28630000	-46866.169646984235	-45419.92067041624	-1446.2489765679898	-45419.92067041624	275.885404376065	0.45534384678350676	0.9073248275161918	0.0392406559256146	0.32086881047866905	0.04798515873536274	0.021119302576896603	0.03937925412021908	1.690685230320753E-4	1.4080695337779996	8.853486509658073E-5	5.2679634989099975E-8	1.55822324005386	-1140.473243138365	66.98866082180682	177.539446361495	941.7997640789347	1144.030331659041	553.4475812170461	201.54253732280563	60	7	2	75	20	6
28635000	-46890.3682057403	-45437.94519301441	-1452.4230127258875	-45437.94519301441	251.57973636941682	0.4776775619788493	1.0862318728770526	0.03263216116481882	0.354253699250774	0.04798515873536274	0.021119302576896603	0.046286542359039985	1.6086307600263617E-4	1.3085783396924848	9.057408657958728E-5	6.145966362908832E-8	1.6764169534784292	-1138.2136001886036	52.7844212947241	220.6495908845304	634.5726042634935	814.372940044586	366.8242241752057	88.21144480157575	59	5	10	77	14	5
28640000	-46893.80484611962	-45435.256595652776	-1458.5482504668498	-45435.256595652776	281.5672065855398	0.4776775619788493	1.0555815533518451	0.04299122415054502	0.32546826382865846	0.04798515873536274	0.021928028489691276	0.04149496010556431	1.664896739382826E-4	1.3191929404624145	9.115752947486176E-5	7.470182856808832E-8	1.7071381782250221	-1129.407748397828	65.41448760697291	52.63230141743206	269.7503547411672	813.8117459179332	312.293049406625	176.10136101370614	50	10	1	89	11	9
28645000	-46888.22614213589	-45411.01210007649	-1477.2140420593978	-45411.01210007649	280.5776641679007	0.4776775619788493	1.0555815533518451	0.04299122415054502	0.3799211490005586	0.052182507879496944	0.024881365743818107	0.04564839951928691	1.6049274076158373E-4	1.366430477702596	8.439978670084175E-5	5.2115391162496147E-8	1.4664021564962333	-1135.0552911319608	52.87482691712155	176.23217252595327	310.2047758632551	948.2879834832604	229.55807526065493	169.6768765808094	58	3	4	85	14	6
28650000	-46855.99942342716	-45385.8275973735	-1470.1718260536552	-45385.8275973735	263.9050309439235	0.4776775619788493	1.0555815533518451	0.04299122415054502	0.3709131619103505	0.06003050212244896	0.025290531804770304	0.04754766159461466	1.719681562768519E-4	1.4287894291982308	9.212335530675851E-5	1.246521802559139E-7	1.9243060912186045	-1130.7613741273221	46.3665349446068	165.22104730707105	395.37528019661795	997.7707732494486	682.185402324117	106.85104026452744	60	1	2	76	23	8
28655000	-46852.38501386654	-45414.38126840094	-1438.003745465597	-45414.38126840094	256.6997732395462	0.4776775619788493	1.1202317746443278	0.04299122415054502	0.3458932507554893	0.06003050212244896	0.025290531804770304	0.0433077491305495	1.669503696592209E-4	1.3390083673203228	8.720253224745867E-5	9.009703035579355E-8	1.9765064093914104	-1138.7806077242165	73.02716250780624	83.87346776126667	574.2892849997017	922.9635051903342	446.9742010816737	128.90464044964517	51	8	7	76	24	4
28660000	-46850.63121313835	-45419.47450317774	-1431.1567099606127	-45419.47450317774	261.8663488890573	0.5030866281065923	1.2697803609790608	0.04404125587887727	0.3458932507554893	0.05971627825424413	0.025290531804770304	0.041435521603293696	1.716738531717674E-4	1.404688759298236	8.649964606715599E-5	7.705642346372986E-8	1.7761080056136123	-1128.4706312724168	46.867293119565296	52.55152956963458	239.27889194071864	870.194212201453	377.8401712835986	77.45874554347631	47	9	9	81	21	3
28665000	-46867.72688060539	-45405.417189625696	-1462.309690979694	-45405.417189625696	269.58326797971625	0.5214411417888782	1.2697803609790608	0.030107143889368533	0.3458932507554893	0.06765858523072311	0.025290531804770304	0.04495088884896525	1.7111485173988754E-4	1.3897240366347126	8.626443201012433E-5	1.0900037980016007E-7	1.8361965711106014	-1127.795016344911	52.66526786240984	45.67062375816398	203.21605807035917	1224.1450207829284	390.3188487060515	103.10757195542678	48	9	9	76	24	4
28670000	-46828.17987052302	-45393.2616254149	-1434.9182451081167	-45393.2616254149	292.8787136347531	0.5254574806489956	1.235662053506611	0.04101911906409303	0.35143194083287355	0.06765858523072311	0.01935532844568382	0.04495088884896525	1.5879427291326382E-4	1.3841812386630992	8.126941865765395E-5	5.3817002634377066E-8	1.6889702990738995	-1137.6496454162507	57.80835137732422	237.0009736605474	631.2653090018671	1091.2836422211901	344.94519925848533	118.953158392789	54	10	15	59	29	3
28675000	-46852.97501407975	-45413.63999722759	-1439.3350168521597	-45413.63999722759	269.7142551873328	0.5254574806489956	1.2302967772030646	0.04101911906409303	0.3709275897120751	0.0500931248684525	0.01876155176515207	0.04495088884896525	1.5556908463368067E-4	1.3322817025588003	8.014659715538768E-5	7.512009113328873E-8	1.932484095414362	-1136.1060277318707	61.85914249152038	190.35946579752533	945.8809514297902	1082.543758485889	389.1395150369343	46.18710726613423	52	16	40	33	25	4
28680000	-46856.51256459293	-45395.62803257326	-1460.884532019669	-45395.62803257326	307.04537236449477	0.5254574806489956	1.2302967772030646	0.036808116021017794	0.35449853093532546	0.0500931248684525	0.01876155176515207	0.04495088884896525	1.5948807703459135E-4	1.383908947295339	8.159890310767931E-5	1.307686611946116E-7	2.2339815721078446	-1138.2767961301004	54.55876780667658	287.96316964473317	933.121604201022	624.1876555852815	254.7926208910327	152.67315813793596	56	6	64	21	18	5
28685000	-46872.0609830741	-45402.91622761878	-1469.144755455325	-45402.91622761878	317.11775764750644	0.5254574806489956	1.1565528889320396	0.036808116021017794	0.35449853093532546	0.04908228975482078	0.024934982395239415	0.04368856984974424	1.6129819262861248E-4	1.3744431114894586	8.106345313952667E-5	1.26754710142558E-7	2.287000669377275	-1156.2685820134666	81.14937005241764	364.51738659735713	919.3706762642122	432.21611429406795	482.3690688065674	316.52728089218857	60	8	79	6	5	12
28690000	-46867.99790758773	-45423.37396209171	-1444.6239454960128	-45423.37396209171	296.478006634301	0.5015480082849004	1.2697007956499464	0.03641503141766513	0.35449853093532546	0.04908228975482078	0.02017969977566041	0.04368856984974424	1.634061332053189E-4	1.4043888448002475	7.876808926962209E-5	6.83722063332078E-8	1.8040886133188614	-1153.2560043246751	89.4349034140638	614.353266005514	1317.6668702583893	576.5753702495139	404.98283073175804	33.36251418616834	60	14	73	2	18	3
28695000	-46914.91102215625	-45436.04461189569	-1478.8664102605642	-45436.04461189569	306.28048749007235	0.5015480082849004	1.034842847215936	0.04104993333481892	0.33128345559305955	0.059001185155644426	0.02017969977566041	0.03692459709025408	1.6393674917621761E-4	1.337518066152924	8.218642036668404E-5	1.973155899020914E-7	2.486523517022271	-1139.4355633980929	62.22043906367771	553.4919841339769	996.6383002542218	448.38358235618324	328.728017000083	15.734082760589498	61	24	54	14	16	1
28700000	-46884.26410215273	-45426.06883852923	-1458.1952636234976	-45426.06883852923	304.50716402711845	0.4829803253009462	0.9390547114374188	0.04390420027595133	0.37155622540898453	0.059001185155644426	0.02318284225279839	0.041669585039260396	1.5200459397613256E-4	1.2621532963271542	7.715155402885436E-5	7.142124434519181E-8	1.8776140414255564	-1131.083307399628	54.22772661287829	475.56862554219697	1234.1198203373553	537.1421560143269	338.52426767615157	46.56437904582815	61	25	45	24	13	2
28705000	-46897.89114400823	-45434.554653110295	-1463.3364908979358	-45434.554653110295	295.08585138720895	0.4829803253009462	0.9390547114374188	0.04390420027595133	0.37155622540898453	0.059001185155644426	0.02585613557907877	0.041669585039260396	1.6010078648048332E-4	1.3489040052513694	7.731308048036621E-5	6.187853492464917E-8	1.6601607590184293	-1137.7178990510622	70.38141648048568	490.9728870986697	1245.49532540096	354.86947069357694	42.73813545386381	23.70064277671248	61	28	49	29	2	1
28710000	-46896.213284525154	-45407.92362569035	-1488.289658834804	-45407.92362569035	448.11235964638877	0.4829803253009462	1.033113318602069	0.04390420027595133	0.37155622540898453	0.05350225541589642	0.02297142674822111	0.041669585039260396	1.5295721494206857E-4	1.2756634333765466	7.537499169829308E-5	5.918381700980264E-8	1.6300976850953095	-1146.1396024826286	63.57144633136258	585.9439309056913	1267.342196111112	505.0574098208464	261.01099047968466	108.59924338092617	59	22	54	28	2	5
28715000	-46883.18433357568	-45399.27978590013	-1483.9045476755477	-45399.27978590013	354.8585099515581	0.45406861470876464	0.996677858261336	0.04390420027595133	0.3604937264006104	0.0634227736289	0.02297142674822111	0.04072773657170172	1.612589635319382E-4	1.3869387449463544	7.917938756402126E-5	5.228924294789502E-8	1.4691461641505439	-1143.150475776447	60.17444631200059	473.37136700419666	1087.518432940134	431.44106087405015	46.08956300157407	79.17217158422125	60	16	66	25	1	2
28720000	-46866.14540290312	-45401.73783057288	-1464.4075723302453	-45401.73783057288	454.5103906680462	0.4623344385939839	0.8963012543148128	0.03492133314555688	0.3604937264006104	0.0634227736289	0.01570872743547189	0.04072773657170172	1.697118665476321E-4	1.3900614776392832	7.626359740854395E-5	7.639246108633394E-8	1.7344917669029813	-1145.2268972418076	48.337579091188815	291.8975891106106	1080.2451942779799	468.46599328934775	581.2880085516404	229.8038343507466	59	13	65	15	5	13
28725000	-46849.71611850383	-45393.60096146176	-1456.1151570420714	-45393.60096146176	327.3785541235466	0.4623344385939839	1.0179984141949956	0.03492133314555688	0.3413815452429082	0.05579497609301384	0.01570872743547189	0.04072773657170172	1.7315171294957134E-4	1.4192239280690655	8.067065668601412E-5	8.166567299637154E-8	1.8227379052396306	-1142.2436057707075	61.20735952773281	362.287746554493	1077.0269780430076	732.8550876012166	310.2576811892088	271.6795462019832	60	18	55	5	24	8
28730000	-46865.79544129785	-45393.40973754456	-1472.385703753284	-45393.40973754456	448.277620059887	0.4979302286271641	1.0179984141949956	0.03706064923266331	0.3524455629198203	0.05579497609301384	0.02521135526804873	0.04072773657170172	1.6594017817544285E-4	1.4153980725689619	7.579907309592142E-5	7.89249583262931E-8	1.7871525267156778	-1139.482310412706	66.61268065009124	375.91776529606454	1119.2364611953333	676.7979568771483	279.8097893307394	336.88187031022204	62	21	46	11	2	28
28735000	-46865.7531809756	-45392.55805941404	-1473.1951215615545	-45392.55805941404	459.0219440197618	0.5208305226009963	1.3383039794653453	0.038372717818877175	0.3524455629198203	0.06358882358907532	0.024185010520681942	0.045682335767596116	1.702039117807032E-4	1.3895102134771617	7.605360881340407E-5	7.16275484659755E-8	1.6767098810047028	-1130.3781480500406	70.53635737139416	661.6879847892615	1476.9510536257383	899.592648866029	239.65757022422724	495.6889027230952	61	28	28	16	27	10
28740000	-46868.292007084754	-45400.383163055325	-1467.9088440294263	-45400.383163055325	451.316787271661	0.5208305226009963	1.3383039794653453	0.038372717818877175	0.33736106783707825	0.06358882358907532	0.024631938988873225	0.045682335767596116	1.6866162525503358E-4	1.3662715687083808	7.723258304593977E-5	1.249594682776827E-7	2.102652725800406	-1137.2301653767402	52.48611845497032	513.3277533074103	1979.7237062070767	359.92535186294185	303.0934464638288	125.93408767367796	60	18	44	32	10	6
28745000	-46847.226065570336	-45394.134479188884	-1453.0915863814525	-45394.134479188884	355.0826982545701	0.5208305226009963	1.1016448587041376	0.040696337449395596	0.3893002980998754	0.06358882358907532	0.024631938988873225	0.045682335767596116	1.641354839172635E-4	1.4076050759775327	7.85016487776913E-5	7.465936003720194E-8	1.7617554080997953	-1125.1357390066232	61.47309519917553	315.8479243662408	1442.80920862108	511.522165025647	328.1496885584963	112.85931141749522	60	22	50	30	6	2
28750000	-46864.70298775143	-45398.81187977001	-1465.891107981424	-45398.81187977001	403.6745658769751	0.5208305226009963	1.09960148548665	0.040639543303734926	0.3893002980998754	0.05238849651688105	0.024631938988873225	0.045682335767596116	1.6007066221336534E-4	1.4083461473598835	7.563301696141556E-5	8.32024942240931E-8	1.902449564931745	-1130.2525566448453	60.848157248346034	323.16610835792886	1389.4220984230628	569.4750229286741	291.63262920405475	77.04129335149396	61	13	55	28	11	2
28755000	-46818.84384702234	-45378.08253140425	-1440.7613156180876	-45378.08253140425	339.90910468560503	0.5155341072310147	1.1679749437222162	0.039415060406738284	0.3397677744049767	0.05238849651688105	0.024460631841065145	0.03447148653129524	1.5968613900615883E-4	1.4631599411311058	7.666463686128206E-5	2.735490461467981E-7	3.300837527427771	-1138.1658793397498	54.49686746782501	273.1371000573992	805.9705429854878	1663.2789673510379	478.8267888301301	336.9810213574289	60	3	45	22	17	23
28760000	-46860.06659151111	-45382.213168741604	-1477.8534227695084	-45382.213168741604	399.8801561558606	0.4851666177684871	1.1679749437222162	0.03491722029493794	0.3486579678768947	0.05109954590180006	0.024574438204682875	0.04474780139551864	1.7047359543738801E-4	1.4102091211210275	7.918268985932333E-5	1.5667201895043074E-7	2.163582489529858	-1137.1948247018322	56.7668808384725	389.8705313449033	1352.6263344595586	1460.1827687541015	452.7563329428876	42.68277240040385	57	15	36	33	26	3
28765000	-46840.37644271906	-45377.62912676276	-1462.7473159562987	-45377.62912676276	352.0076378740301	0.4851666177684871	1.0052947540347648	0.0390183852711537	0.3486579678768947	0.05428881554193429	0.01885275095906819	0.04039478823372231	1.644021347512586E-4	1.4128762033485702	7.828786378640856E-5	7.393013191528733E-8	1.7265213244470963	-1141.4461666467744	42.516800155664846	324.61233168955033	827.1763335457284	2124.656879059426	496.1532523740474	530.7088765575156	62	4	49	16	33	6
28770000	-46852.57883514613	-45400.58119432285	-1451.9976408232822	-45400.58119432285	346.1595442462408	0.4764694917863497	1.0600112785523073	0.03715946108997078	0.3486579678768947	0.05428881554193429	0.023118116964071962	0.04039478823372231	1.635930363553887E-4	1.444924930780454	7.691946120956315E-5	1.1336371044257641E-7	2.08644437835713	-1133.5384426889038	66.9660169857809	218.53233511625044	699.8027496174972	2541.9886383747903	371.15397472280017	126.19799151264493	60	12	38	23	33	4
28775000	-46856.90291980228	-45387.472811998785	-1469.4301078034962	-45387.472811998785	340.6255442079877	0.4764694917863497	1.0600112785523073	0.03715946108997078	0.3486579678768947	0.05498141618914632	0.02325169347476222	0.04039478823372231	1.6119679916459494E-4	1.4889088259399392	7.659406524006103E-5	4.9111701847266785E-8	1.5087779771353933	-1136.9204080942056	53.453742908997704	283.2095310756715	818.6657716111004	2132.8748753914406	497.8970972924244	77.75656034650633	60	9	44	24	31	2
28780000	-46893.20174659507	-45394.89188153669	-1498.3098650583806	-45394.89188153669	353.58582362741384	0.4764694917863497	0.9986352275597745	0.03715946108997078	0.34507274648817793	0.060844462359111354	0.01895241862881	0.04039478823372231	1.5985601481391428E-4	1.483698402666383	7.281197765585776E-5	1.870492179652542E-7	2.4027646097891577	-1145.1552452932424	65.4644600581341	200.3724831722012	829.82934957783	1362.2274881407996	554.9410430004665	56.52955586712913	56	12	47	17	35	3
28785000	-46832.64018672282	-45404.355204893924	-1428.2849818288967	-45404.355204893924	333.8498124267133	0.4764694917863497	0.9986352275597745	0.03715946108997078	0.34507274648817793	0.05789809970216709	0.022089448100073215	0.040537657233638204	1.5244801412143665E-4	1.4134677331245853	6.914806441486257E-5	3.3178715584992605E-8	1.5424241932794704	-1150.5876399148258	60.133151885765756	280.5203850097531	1047.6400269245087	2251.4618144270044	471.7640878708886	215.69092457325624	55	13	40	20	32	10
28790000	-46858.25487037067	-45407.07339296834	-1451.181477402332	-45407.07339296834	337.2798807434766	0.4764694917863497	1.0750603261660419	0.03715946108997078	0.33240192162949056	0.04616670790413063	0.023988857483801744	0.040537657233638204	1.619059879398511E-4	1.4259686093356465	7.56736893861224E-5	3.929956021797448E-8	1.4571204008287773	-1152.5611490090398	67.8591318876089	231.04554500669124	794.7594669397672	1787.3056915575346	476.9576321303959	58.90639652431698	57	9	38	28	34	4
28795000	-46866.64714161016	-45395.08811051572	-1471.5590310944476	-45395.08811051572	346.3555825989018	0.4764694917863497	1.0750603261660419	0.03347979234816514	0.33240192162949056	0.04616670790413063	0.01719166109373999	0.040537657233638204	1.5866746119702518E-4	1.4431353227400765	7.684113450642529E-5	5.472699167046643E-8	1.6299479531836711	-1150.3295643347483	65.17607166951306	442.34447983469107	1110.8039687545395	1613.9599468875967	550.1429671217701	80.40687044246074	57	20	15	43	31	4
28800000	-46879.10583124616	-45401.45451224326	-1477.6513190028988	-45401.45451224326	307.22814723861615	0.4764694917863497	1.0750603261660419	0.03423666562307342	0.33240192162949056	0.04740082736547543	0.01719166109373999	0.04599090595099577	1.5684372408283364E-4	1.4123260239584274	7.608391105769667E-5	7.18472549547478E-8	1.8203028090493094	-1154.365598192169	90.79561940094754	353.0767233770105	821.0624655312705	1450.3849705383873	508.1919408830047	125.69068876890032	58	12	33	31	33	3
28805000	-46859.19734696186	-45405.83449829839	-1453.3628486634716	-45405.83449829839	338.6349674673346	0.4764694917863497	1.099219325283801	0.03355043740419517	0.34442972513467396	0.05079147809278729	0.021236968609344167	0.0419524297587622	1.601270780455622E-4	1.3130067973078074	7.680296094085656E-5	6.077992603411646E-8	1.7640760495978245	-1154.1802172050598	72.57886767609133	184.10161627469492	754.6695251284629	1085.4502965583463	468.4492429672186	15.870173254844461	58	2	59	20	27	4
28810000	-46861.05112702951	-45394.771341200765	-1466.2797858287427	-45394.771341200765	303.5813340669619	0.4792733020277416	1.099219325283801	0.0432516109507407	0.34442972513467396	0.0576420754890163	0.02089117107003208	0.04503164879868988	1.511699532675472E-4	1.330350493505887	7.679810114368096E-5	5.6897901100282384E-8	1.8008146811401942	-1167.04768112958	66.09107677680949	358.441335419532	874.1416173269108	1542.8462524688648	521.7737337692474	316.0915755134862	57	3	61	24	21	4
28815000	-46863.27670806794	-45403.64916810713	-1459.6275399608126	-45403.64916810713	310.99541545069707	0.4792733020277416	0.9523381756251655	0.042258258488390175	0.34442972513467396	0.0576420754890163	0.024118450311655625	0.037663504726131856	1.5020356369190428E-4	1.3867408638958192	7.660845476003583E-5	6.226261096965025E-8	1.808039572347632	-1144.263401762578	64.57667165745083	272.2087116183734	880.3517454287681	1182.5783811865106	366.50854131010533	22.493012296573784	59	1	49	37	19	5
28820000	-46865.411494753775	-45405.803425677135	-1459.6080690766423	-45405.803425677135	302.56070778804457	0.4792733020277416	0.9104278591118408	0.03830605989617401	0.3717826076915693	0.05840629645622571	0.022257826169084383	0.037663504726131856	1.6088001499542975E-4	1.3740621269762143	7.935455703571585E-5	1.5251832029502535E-7	2.5333553450643937	-1153.9096625674663	73.34344769174709	245.32467536269004	1003.9675310028807	1336.144060126183	433.8389487356916	17.178872503122637	59	3	39	37	31	1
28825000	-46857.45764590816	-45394.235290760036	-1463.222355148119	-45394.235290760036	304.8290648516298	0.44571840662803314	0.8244363602030397	0.03781544258821242	0.383413138941039	0.056230119376101666	0.024727959203576306	0.037663504726131856	1.440404750096418E-4	1.366569749734558	7.386307697730354E-5	9.041834708295993E-8	2.2522647552225794	-1161.6092692464695	74.4404093992644	228.75666075962988	1319.1824771865865	1230.5354450211255	393.714364918947	6.864529063181155	57	4	5	77	24	3
28830000	-46849.82087892842	-45389.2759441783	-1460.544934750123	-45389.2759441783	314.210695158925	0.4425194784151686	0.8655354877770067	0.03781544258821242	0.37836199996912334	0.056230119376101666	0.024727959203576306	0.037663504726131856	1.5154513379327697E-4	1.4839553515997952	7.750229332803339E-5	5.9401754122517604E-8	1.7838984251689851	-1165.865604879243	78.79500753702324	263.15141565981975	496.96850469699575	1148.801519482542	462.4048193349521	43.92327884742131	58	2	1	80	26	3
28835000	-46846.95313943503	-45390.17090491423	-1456.7822345207971	-45390.17090491423	320.5300272392565	0.4425194784151686	0.8655354877770067	0.03781544258821242	0.3814543379971039	0.054463801852464806	0.024727959203576306	0.044071868689230916	1.6047354913777332E-4	1.3852323064269665	7.835063353346163E-5	6.790546098695425E-8	1.8469254442450245	-1160.8247503942168	69.92492825159562	158.9777987736242	954.2932251844375	952.3899571445836	416.71416864700086	266.1110510167683	54	8	13	71	20	4
28840000	-46855.963556458424	-45406.08837829176	-1449.8751781666651	-45406.08837829176	318.81680696234196	0.4425194784151686	0.8655354877770067	0.03781544258821242	0.38007500613923667	0.054463801852464806	0.022049814098825223	0.040406478004881494	1.5954654842045713E-4	1.4735864160668621	7.573352669913387E-5	7.578286555888017E-8	1.9715585039004975	-1167.9352167955171	64.03855036786968	92.837597396934	348.0854508812349	1018.1953879572769	332.5513359398827	27.51725386846708	57	4	3	84	20	2
28845000	-46823.453111284645	-45383.765067376655	-1439.6880439079873	-45383.765067376655	321.04597232172034	0.4425194784151686	0.8655354877770067	0.03781544258821242	0.33750695373430967	0.054463801852464806	0.022049814098825223	0.04345291472131513	1.5923190617309543E-4	1.3705022915222853	7.593831411128363E-5	5.807021021247354E-8	1.7827592396283685	-1156.627366074404	64.53819308405696	152.74663658580445	398.416252527894	1021.4731061476577	658.6088773464138	36.11097283631335	54	5	1	72	35	3
28850000	-46842.49993554963	-45389.82205840644	-1452.6778771431902	-45389.82205840644	320.19007142418627	0.4425194784151686	0.8655354877770067	0.04185985223108461	0.3475691449536172	0.054463801852464806	0.022049814098825223	0.037404860985424934	1.5400466296484807E-4	1.3640406600208292	7.39958385318499E-5	5.014502825033494E-8	1.6976939412503604	-1154.1500679834214	55.70866878776003	182.99265353112358	623.6751034553528	921.7509820798473	521.3511376761934	35.77851742630545	56	3	10	83	15	3
28855000	-46862.41958478536	-45389.8130508039	-1472.606533981458	-45389.8130508039	320.22849836197184	0.44699560603820737	0.8353755029228856	0.03579738733878563	0.3803525508314785	0.054463801852464806	0.01857722941351689	0.03968064243325515	1.505206717780874E-4	1.346459097510526	7.706168085768925E-5	3.987724691628426E-8	1.4561887632855468	-1143.753399124955	40.690339734859876	97.40492596879092	622.6147677286066	1162.9818812873948	494.17659720777465	259.20079727582004	52	11	2	76	20	9
28860000	-46897.29216625776	-45392.524281275706	-1504.7678849820477	-45392.524281275706	318.3360829852271	0.44699560603820737	0.8384512652913021	0.0424900920975207	0.3803525508314785	0.05383982992986716	0.022589968675630758	0.03968064243325515	1.4222951005363378E-4	1.3202428786812872	7.393127089631476E-5	9.003358585425435E-8	1.9371536504261582	-1147.8540262457132	62.09116968961141	169.53645129628947	173.3324963388062	876.3385580215681	361.8366713095995	17.93526137381241	55	5	3	81	25	1
28865000	-46859.79839821762	-45407.6869242079	-1452.1114740097255	-45407.6869242079	313.82864241358834	0.40884538969799633	0.717670220613784	0.0424900920975207	0.3803525508314785	0.054761994803908066	0.022589968675630758	0.045262055960155013	1.4142448249448083E-4	1.3455732869631656	7.297990515894235E-5	5.691644176613014E-8	1.7829156316945816	-1137.848288135456	54.90212658009903	47.1852128246117	133.57347450155282	964.9127155277226	489.15484848343993	37.91591682741393	52	7	3	89	15	4
28870000	-46871.145866965766	-45393.1543292289	-1477.9915377368686	-45393.1543292289	315.5458386289129	0.40884538969799633	0.717670220613784	0.042538481045894666	0.3803525508314785	0.054761994803908066	0.022589968675630758	0.046219299916082444	1.4651182798411266E-4	1.3179293182163507	7.622436527233024E-5	4.4743216478247496E-8	1.5370286225794894	-1149.7356944345913	94.33608666812833	62.19362100329908	175.09077540698038	879.1230324228375	454.12425480153166	9.467123313846765	47	8	7	83	23	2
28875000	-46898.40083949996	-45405.43109584431	-1492.969743655652	-45405.43109584431	312.3923421752076	0.40884538969799633	0.7256783078431687	0.042538481045894666	0.3803525508314785	0.054761994803908066	0.023913775767648693	0.046219299916082444	1.4407144403672252E-4	1.3597795726844246	7.35000626726573E-5	8.422944220444899E-8	1.9284510905070276	-1147.6051677183784	93.52472323912261	58.80178286997151	235.00958581082452	1134.1933777834497	545.0024238005534	29.307661056216883	20	37	5	84	22	2
28880000	-46881.87073957914	-45401.357602171454	-1480.5131374076914	-45401.357602171454	343.82842215113106	0.40884538969799633	0.6938828767548278	0.042538481045894666	0.3602944843238958	0.05446485885882416	0.023913775767648693	0.04169847325489516	1.57479519153923E-4	1.419451604564326	8.182797120982226E-5	7.661377554673474E-8	1.758310960104372	-1142.8418092797472	93.31042120122083	50.38493328803531	247.68330306000894	951.9950515140725	366.0887892368122	51.18422640273388	14	46	2	78	28	2
28885000	-46863.02028501827	-45395.189860172795	-1467.8304248454738	-45395.189860172795	340.4163323511624	0.4150652379080777	0.7326509511627759	0.0377665670656653	0.3256041684279787	0.05446485885882416	0.02150624731673788	0.041035546724722635	1.5333737827198773E-4	1.3698806007975866	7.860582278047073E-5	1.879286168888128E-7	2.5993777609072155	-1146.2590159480008	78.21144922131182	42.74145568698693	146.49442120891368	1118.997584318657	492.9167653587712	352.7207319556273	21	37	1	78	25	8
28890000	-46888.61790493248	-45375.73253911173	-1512.8853658207502	-45375.73253911173	317.75751047370824	0.4248056702845661	0.7326509511627759	0.03336241197258918	0.3256041684279787	0.05446485885882416	0.021334925241104745	0.041035546724722635	1.5054147014797404E-4	1.339121740588855	7.749287454127804E-5	7.583635069883376E-8	1.6899308287394819	-1151.763847055814	60.8069420873627	118.61464046280337	293.9742562841884	1297.8146027519638	439.85822219495896	39.638306535564844	26	32	11	70	29	2
28895000	-46858.81648604985	-45365.4503236575	-1493.366162392352	-45365.4503236575	309.81800378648285	0.4036138461312793	0.7326509511627759	0.04030343790908298	0.34769018741176927	0.05446485885882416	0.021334925241104745	0.041035546724722635	1.4769741078198971E-4	1.3123003417506167	7.750550674686357E-5	9.629626964251498E-8	1.9162368713907507	-1136.0864845489407	39.26559651620083	79.71721182201631	251.57390995731794	1214.0472597747637	379.95500853168886	8.610886146813884	34	28	4	75	27	2
28900000	-46851.492890346504	-45370.75429654791	-1480.7385937985987	-45370.75429654791	334.1007736258883	0.38871966741599234	0.747864082469715	0.04030343790908298	0.34769018741176927	0.053990758616131174	0.022370468410743822	0.03802428550320475	1.492382440501685E-4	1.3291489128007938	7.859273394328254E-5	8.641982189273788E-8	1.9277146501316014	-1137.822807959486	31.231536797900002	70.57536778147512	239.90309736740642	1162.1454882940461	383.31592902800776	44.7394793195155	21	39	4	76	28	2
28905000	-46896.63332435689	-45402.68167988428	-1493.9516444726078	-45402.68167988428	330.16788676151873	0.3928144288600144	0.747864082469715	0.04030343790908298	0.34769018741176927	0.04856476425985333	0.022874345059993566	0.03524079472288681	1.489734250789456E-4	1.365690223088734	7.870108316883437E-5	9.40600496179701E-8	1.9159169668117668	-1150.7856003972643	72.19487925126228	70.07693065968589	258.1507932281987	1160.6094677455922	399.5256642427993	39.573201073488185	19	39	5	78	26	3
28910000	-46849.65283946069	-45389.58195008963	-1460.0708893710548	-45389.58195008963	309.7798742901005	0.3924819162174306	0.747864082469715	0.03908398757294814	0.3407610023796152	0.0597989259247299	0.022874345059993566	0.03524079472288681	1.535443491572718E-4	1.2967632772569706	7.839928885597887E-5	1.0034070061815801E-7	1.9985281496486236	-1131.2890386294732	43.05529931534899	51.863189706496	284.2927874061248	869.7520492785471	346.44316284396484	16.25022100164711	17	43	6	84	17	3
28915000	-46860.31589789199	-45399.67056668522	-1460.6453312067656	-45399.67056668522	330.4371166314304	0.39101440202863985	0.7074155665929036	0.03908398757294814	0.3366943436660776	0.047931098095337236	0.020753396587923086	0.03524079472288681	1.5427322446482253E-4	1.320109586996029	7.90172017330455E-5	6.65853512394703E-8	1.8248891027340746	-1142.0541500863699	85.02074389645374	51.130792400023346	204.61659251991352	924.6945586865064	296.27175229862416	176.3737394699921	29	25	13	78	21	4
28920000	-46853.28223535338	-45381.41324008477	-1471.8689952686077	-45381.41324008477	322.5080090609667	0.3996238530349647	0.7116718135728007	0.03908398757294814	0.3366943436660776	0.047931098095337236	0.021574562436214462	0.03524079472288681	1.5019678166831217E-4	1.3282561871996212	8.334873310915081E-5	5.296427484751939E-8	1.5633183961768469	-1123.4845940700568	49.231749227010255	52.04919269524253	227.96777170620996	1044.0260234212005	422.53473890571735	66.03486311554477	23	34	9	80	20	4
28925000	-46846.85732013182	-45388.8386508247	-1458.0186693071191	-45388.8386508247	320.19856919739595	0.3833271378184488	0.7116718135728007	0.03999318493189597	0.3366943436660776	0.047931098095337236	0.021574562436214462	0.045305114182752515	1.4221873908029767E-4	1.3204907679813782	8.153774113382228E-5	7.642015095315947E-8	1.9798906122766131	-1128.7733043007597	40.9107515343104	200.61292465385304	332.77219155253084	1100.1693342901556	277.9123834552335	80.3283414671573	59	1	3	88	16	3
28930000	-46902.52064978819	-45399.11581204241	-1503.4048377457782	-45399.11581204241	296.37581361436776	0.3760949048640199	0.7116718135728007	0.03999318493189597	0.3433880583796946	0.049923569083028335	0.021574562436214462	0.045305114182752515	1.4165239883837672E-4	1.264558231082853	8.381842274753362E-5	6.910384163849292E-8	1.74731883432094	-1131.2502379314585	56.65419349223867	329.7768603870099	719.267573446954	986.1030065911411	463.87594196592045	31.429930789496204	60	1	20	65	21	3
28935000	-46866.722821498624	-45393.724926410796	-1472.9978950878285	-45393.724926410796	283.00605947040464	0.38634011225118486	0.7116718135728007	0.03999318493189597	0.3433880583796946	0.06074004037134864	0.021574562436214462	0.03738738149108137	1.4806161622866513E-4	1.3368709646540045	8.484908168055703E-5	9.241143489236017E-8	1.9801987434486255	-1132.6045254138946	62.70771597745455	254.2662014700468	409.47021407729636	1201.8832975083667	292.05572622132877	31.117568343245534	60	1	15	67	23	4
28940000	-46874.38442965649	-45413.97549132998	-1460.408938326519	-45413.97549132998	284.36835055416924	0.36636189376009437	0.6309661564873473	0.03999318493189597	0.3532398360994159	0.06074004037134864	0.021574562436214462	0.04328277164117006	1.4403218780732383E-4	1.3649571771497857	8.153563868069675E-5	1.1131040332283122E-7	2.3935173642374097	-1145.6564318506935	58.41442084260369	95.9082432324029	320.5721478249468	1183.4386513969637	483.6081554670063	292.35964165756565	55	3	20	65	15	12
28945000	-46879.728314810076	-45400.710567472786	-1479.0177473372887	-45400.710567472786	300.7094117404531	0.36636189376009437	0.6309661564873473	0.03797724655391301	0.3714423746268757	0.06074004037134864	0.021574562436214462	0.04103066645312454	1.463492507446631E-4	1.3073554554395785	8.047677260115469E-5	9.823228742890098E-8	2.121277163919993	-1148.1432136301962	76.48399662226853	64.66257004506707	381.90463455042817	1064.9530546998335	238.59693997854794	40.567122847876156	42	15	23	70	17	3
28950000	-46898.621044849744	-45419.38262909897	-1479.23841575078	-45419.38262909897	284.0832510163057	0.3928739758013221	0.6309661564873473	0.04182759700340594	0.3714423746268757	0.053739363859479396	0.019849112057678142	0.0456863231079181	1.48336400774383E-4	1.3864823209326467	7.723561562658087E-5	6.323265550225028E-8	1.8322958968955003	-1154.4523412951705	78.40439523367985	62.476527753920806	375.40010763940137	1308.4045917563813	345.2577947200956	298.0059007943327	57	2	13	70	4	24
28955000	-46904.70293634066	-45413.85870909282	-1490.8442272478444	-45413.85870909282	295.28519142001477	0.3928739758013221	0.6321016734122937	0.03422129243558595	0.3305280416526103	0.053739363859479396	0.018297111743261672	0.0456863231079181	1.467986160019445E-4	1.3452695311892027	7.681776072876668E-5	6.250212459292284E-8	1.7644182433895028	-1154.955102256123	51.064265531792444	116.36589589645567	516.9670575092692	1161.1972701138009	655.4173047051473	215.64760448418707	56	2	19	60	20	13
28960000	-46899.670073049696	-45415.933230058545	-1483.7368429911514	-45415.933230058545	286.84533989810495	0.3928739758013221	0.6402269605817459	0.030571038980825818	0.3305280416526103	0.053739363859479396	0.017783292267412064	0.03637937467144961	1.5473002222115702E-4	1.3964491405459192	8.114360324241073E-5	1.5586092225088102E-7	2.3543522515808504	-1143.437902042314	54.57891003964298	93.76378257670713	373.59763963702846	1161.189321157876	1743.9143716199724	302.3440749713465	44	16	20	55	6	29
28965000	-46885.224184218954	-45416.99566209636	-1468.2285221226005	-45416.99566209636	282.47787883085095	0.3928739758013221	0.6402269605817459	0.030571038980825818	0.33650250644789853	0.053739363859479396	0.02363594017180494	0.038391453656286954	1.6009438712607385E-4	1.3891578634445754	8.388326345374753E-5	1.652149988855458E-7	2.4812125810833536	-1148.5705323912032	58.315902724890876	114.02220754394519	308.93459394826715	1230.2045527313571	1028.128161983908	289.00868852017004	44	15	10	71	3	27
28970000	-46890.284610298906	-45423.577552660136	-1466.70705763877	-45423.577552660136	270.1977254953643	0.39985734202935763	0.712982449574481	0.030571038980825818	0.3342534839571597	0.05122364871932418	0.020429482580104567	0.03820404679302114	1.5399798765620032E-4	1.3481408431985415	8.46649980099209E-5	1.1494034911683065E-7	2.140613720388273	-1129.6362771004453	51.83387126280378	74.97436495539897	274.8102155588173	1319.9521271892277	1697.8449126736075	279.3093500004165	49	12	13	66	3	27
28975000	-46893.30293209517	-45431.28936179252	-1462.0135703026476	-45431.28936179252	281.97513134824277	0.39985734202935763	0.7392334599754917	0.033586567841475415	0.3342534839571597	0.05122364871932418	0.020429482580104567	0.03763296561178278	1.524275478462063E-4	1.3005656612196914	8.257441654328218E-5	6.233261784357572E-8	1.746278114218367	-1142.4316510981873	63.93768877520834	136.99926575967868	1007.0177275579604	1204.948850369885	400.06808604655987	359.5136078670444	59	4	13	67	13	14
28980000	-46891.30195394983	-45431.4305282515	-1459.87142569833	-45431.4305282515	289.532564110723	0.42809610080400706	0.7392334599754917	0.03775263691928102	0.3342534839571597	0.05122364871932418	0.021015774159051887	0.03867972827919854	1.4750033672940454E-4	1.4232758367657845	8.164982826785017E-5	6.892103190862703E-8	1.8223375586260964	-1133.274397472278	51.553237104435546	139.895120594779	643.1948795471393	970.7755734710129	230.7961426147807	213.28760592508004	61	1	11	69	14	14
28985000	-46886.55572039896	-45423.1852539891	-1463.3704664098639	-45423.1852539891	298.10314033432803	0.40936672705215726	0.7392334599754917	0.03775263691928102	0.38931986681708386	0.05122364871932418	0.02317810934481859	0.040484474908990944	1.4914016527628316E-4	1.367646890430586	8.336319219416353E-5	5.863510814172853E-8	1.7342165896302628	-1140.5421479234549	50.48405902985452	98.19098254443672	530.0201886210085	1047.5962072049492	269.6312875776279	195.09476402002466	61	2	4	82	14	7
28990000	-46900.895212070776	-45417.394925474175	-1483.5002865966017	-45417.394925474175	283.3656968749025	0.40936672705215726	0.7392334599754917	0.03775263691928102	0.3448067514900562	0.06293075372256819	0.02317810934481859	0.040484474908990944	1.500754914434188E-4	1.3060120507496715	8.34139274442565E-5	8.13578471927489E-8	1.840854660772576	-1141.2351568372003	60.87815771588062	119.21769354978031	666.561731612947	840.283696668234	410.696042233941	227.02266549495457	57	7	11	74	9	12
28995000	-46878.51474139228	-45420.5435948847	-1457.9711465075784	-45420.5435948847	309.42168655511983	0.40019007743449153	0.7392334599754917	0.03681231048437274	0.3448067514900562	0.04675937648069942	0.02317810934481859	0.04437564781239001	1.5270936429391947E-4	1.3553584321342194	8.62710198582113E-5	5.2150203035822223E-8	1.6140139722658817	-1136.9581951780176	61.78594284354613	235.45106668839927	919.1833095717584	1311.0980551337248	353.9194237276707	104.09811946299578	60	6	13	58	30	3
29000000	-46868.86215272936	-45412.84730213892	-1456.014850590435	-45412.84730213892	297.643961104449	0.40019007743449153	0.7030348349754848	0.03681231048437274	0.3614459942018065	0.04675937648069942	0.02317810934481859	0.04437564781239001	1.447141787224722E-4	1.3900266244025514	8.36626156869346E-5	4.73679558370229E-8	1.6541957010874737	-1152.8274940718447	70.62173630324416	249.1818866824475	497.7420787482118	1036.0702942823737	386.21032528828187	225.71526364013343	55	6	7	73	10	19
29005000	-46907.00204817535	-45423.926226785065	-1483.0758213902852	-45423.926226785065	303.77172454998663	0.40019007743449153	0.7030348349754848	0.04478273278456246	0.3614459942018065	0.05090357559573468	0.02215016476489481	0.04437564781239001	1.4224112336890242E-4	1.3009402941090566	8.324817903367524E-5	5.4299147338238665E-8	1.6109463502052723	-1138.892886680694	62.32063410581692	249.04634132104195	678.6961541835226	1339.2984621830133	1217.1120390879717	277.3496874523263	59	6	13	60	9	23
29010000	-46910.82537963624	-45427.14201711362	-1483.6833625226177	-45427.14201711362	315.24533722599904	0.40019007743449153	0.7222499370187103	0.04478273278456246	0.3614459942018065	0.05090357559573468	0.024129222393582395	0.04437564781239001	1.367385512731219E-4	1.2340682746310303	8.036907774850614E-5	4.7268316922001284E-8	1.6598227470696707	-1158.7788558047878	75.06754557025265	230.46980620617143	1042.175953199655	1074.2292640865924	218.7946793088726	122.272524751672	55	13	39	39	20	4
29015000	-46940.256433224386	-45424.02028957152	-1516.2361436528647	-45424.02028957152	331.4374535110449	0.41817920107719203	0.7222499370187103	0.04478273278456246	0.3614459942018065	0.04728325809202648	0.01773583850352786	0.043142067607985515	1.3549256361852847E-4	1.2326660051481086	7.947935128176307E-5	5.745852261937998E-8	1.6844990807668687	-1163.550730268574	75.65944212954663	216.9059858041054	1016.348024442137	1154.29138876331	474.24073975172666	73.9770920293798	57	3	70	10	25	5
29020000	-46977.45437583978	-45461.91646197897	-1515.5379138608068	-45461.91646197897	322.38360744362336	0.41817920107719203	0.6990703801193927	0.03335126991750668	0.3495608504043427	0.060582400504741694	0.028464117752183195	0.04599105371834693	1.286237390984612E-4	1.2436441958554199	7.624795272360138E-5	4.548880225420108E-8	1.668537057606156	-1177.3216675832998	100.7085418014339	490.9709570094361	1688.2780555808638	1064.0015489308773	496.2653761522969	29.59150044182157	58	21	47	14	28	2
29025000	-46955.508620761866	-45443.854924402505	-1511.6536963593608	-45443.854924402505	294.01438781942704	0.41729470840369887	0.6990703801193927	0.03716059237392342	0.3495608504043427	0.06383147573573025	0.016985915857606722	0.04292652692817862	1.319751249999568E-4	1.2310264454123094	7.621581387290649E-5	3.1259032607467915E-8	1.4810922339746941	-1194.4313426973501	99.54481694970362	605.5616722854942	1755.0064660703604	914.4885194499277	134.4157026050773	95.27304027591941	58	9	46	49	5	3
29030000	-46970.64315010823	-45463.38069560916	-1507.262454499077	-45463.38069560916	312.4918955433726	0.41729470840369887	0.6990703801193927	0.03378987388640051	0.3495608504043427	0.06383147573573025	0.020254365252932106	0.04292652692817862	1.400716045648441E-4	1.3115090834801835	8.07350174389217E-5	1.223658682436158E-7	2.342616164731523	-1186.385002317009	88.29843070392702	340.4395579981554	1085.5328769352825	1226.0369273289928	530.8385220990644	277.4572570430636	57	5	66	11	26	5
29035000	-46960.857147785515	-45440.38203155028	-1520.4751162352354	-45440.38203155028	316.9757095583277	0.41729470840369887	0.6990703801193927	0.048396910868100135	0.3764776486920741	0.05208295081912038	0.020235884931190717	0.04343679348464374	1.3272040809988227E-4	1.3051770691481772	7.719967204531266E-5	7.833284361866351E-8	2.0452285399273875	-1173.5315517448078	97.71910648387265	442.116493805859	1120.858523428253	1383.0162860926866	919.4967399072865	131.08964207824383	58	19	52	3	26	12
29040000	-46940.541840272825	-45403.45218916482	-1537.0896511080032	-45403.45218916482	295.4998068519942	0.41729470840369887	0.7312482773476795	0.048396910868100135	0.3492554786691607	0.05208295081912038	0.02403064271305521	0.04343679348464374	1.2388023227908105E-4	1.2536514549778772	7.496300591675171E-5	3.620855933424582E-8	1.5033671587015711	-1168.0123252737603	79.47703446028606	541.6249611493828	1132.7605593941626	2697.8685900726614	982.8604329910969	149.04359383441957	61	22	25	7	45	10
29045000	-46939.54168554581	-45407.146329228184	-1532.3953563176244	-45407.146329228184	301.729941237906	0.4842882626326558	0.9291246924473684	0.03619458528276708	0.3307732258644132	0.048241038224045234	0.02403064271305521	0.04343679348464374	1.295918284729323E-4	1.2244311756838362	8.022220937291528E-5	4.338119821285446E-8	1.5676514993726216	-1165.911086286595	84.70266180893469	516.4317041427516	1071.9293252786072	3195.375811758943	1083.794768212517	455.38104187929355	59	29	22	3	45	12
29050000	-46952.5980311257	-45414.87262971188	-1537.7254014138243	-45414.87262971188	347.8042246649217	0.4441304433161031	0.9291246924473684	0.030283178368624885	0.3307732258644132	0.056333731805287945	0.021344247662094896	0.04343679348464374	1.3256213334896137E-4	1.2386617571828722	8.04029631288205E-5	1.2577760298349725E-7	2.4351335791926454	-1166.3496822592306	74.19239538495313	377.67941559449076	978.5794059816382	647.1559279825535	642.9709897555573	197.07603219819265	58	17	30	4	53	8
29055000	-46970.887754851756	-45410.275380114486	-1560.6123747372667	-45410.275380114486	344.71827436853073	0.4441304433161031	0.9291246924473684	0.03399204703621431	0.3307732258644132	0.056333731805287945	0.021344247662094896	0.03766458266594906	1.2990309116343122E-4	1.188142189770454	8.040057726626406E-5	4.033145394771765E-8	1.4388902814157298	-1168.624998447363	115.71791850364082	315.74947790438955	651.7979184439147	1584.5649983876026	847.157966669792	365.6971594840146	59	2	15	28	58	8
29060000	-46929.424888134105	-45423.05389010558	-1506.3709980285305	-45423.05389010558	349.8350421904055	0.4543566338148126	0.9291246924473684	0.03746625618640364	0.3558448138644875	0.056333731805287945	0.021344247662094896	0.04093020372784462	1.3235097584416436E-4	1.2665504200046849	7.879299030158546E-5	1.3810873594884011E-7	2.5543253048139993	-1162.0443284410026	88.67312960735482	520.1651963281275	1167.1906007054567	732.9264158475368	641.5795941719792	160.33792222086618	60	12	24	54	15	5
29065000	-46954.19248200861	-45423.23208178029	-1530.9604002283218	-45423.23208178029	332.85074056204746	0.4609112640928486	0.9291246924473684	0.03846190192679332	0.3506880503121011	0.06193652605701912	0.021344247662094896	0.035100323868517046	1.3371575328359562E-4	1.256799847778837	7.872696207392945E-5	2.998569392791543E-8	1.3260467762124546	-1168.898427092731	70.70278773112578	398.7885367809738	713.8120212747392	1345.068718873597	749.148000594601	363.93553255882887	61	9	8	56	20	16
29070000	-46957.31889236394	-45428.54821447653	-1528.7706778874099	-45428.54821447653	329.5864408259375	0.4688178352437847	0.9291246924473684	0.03776845705720296	0.3506880503121011	0.06193652605701912	0.021344247662094896	0.035100323868517046	1.2921254890868448E-4	1.272077651624796	7.578374616939094E-5	1.0779897786989787E-7	2.3549062709488613	-1168.1762636745943	131.324341909054	68.53065105525596	426.0104071423972	1039.6841688307838	916.9429968919707	252.73721561039557	38	21	17	63	16	15
29075000	-46927.24296828198	-45415.89090952506	-1511.3520587569242	-45415.89090952506	416.1186766328434	0.4688178352437847	1.0531639725198618	0.03776845705720296	0.3506880503121011	0.0535321525903083	0.021344247662094896	0.03701365850665922	1.372888847341692E-4	1.146946236790357	7.683694944355605E-5	4.436726638760201E-8	1.6065314709103273	-1173.8927286643209	75.50143672388432	35.381360441052344	155.66449580955322	1009.6131214338416	1063.7906900051764	322.7208443759862	50	11	4	45	45	15
29080000	-46906.57751441984	-45407.58665018817	-1498.9908642316764	-45407.58665018817	350.63642879699097	0.46666688754988855	1.0531639725198618	0.03902341546693646	0.3506880503121011	0.0535321525903083	0.020762972897037418	0.03701365850665922	1.2931744564008817E-4	1.266266471135595	7.465127865993318E-5	5.163656575962658E-8	1.7640986266475835	-1150.2079192777685	54.91413379417637	42.70958981019203	562.3980621994742	1270.3150847186487	774.9036589485063	187.15594815259226	45	16	17	52	28	12
29085000	-46902.51957883492	-45404.36607846846	-1498.1535003664646	-45404.36607846846	339.54535131003706	0.46666688754988855	1.0180810126286286	0.03902341546693646	0.3506880503121011	0.06402256259191114	0.020762972897037418	0.04347185746162708	1.3699365664703118E-4	1.2474675529488732	7.478700079392538E-5	6.400476776106499E-8	1.8430319500156793	-1168.1665522374956	63.44600483847909	100.49427090291852	269.29344985348575	1079.9035445022616	414.41226558179034	200.22852135585146	44	18	13	70	13	12
29090000	-46873.30332531168	-45393.348522343586	-1479.9548029680982	-45393.348522343586	377.7505295763504	0.46666688754988855	1.0180810126286286	0.03902341546693646	0.3246424068109721	0.05510107457725281	0.020762972897037418	0.035713015454127583	1.3102035305333378E-4	1.278410532758274	7.317409424886228E-5	4.55759985713176E-8	1.6989973848555966	-1155.4388725083886	60.979004261395815	71.54810345905653	327.9622270531637	1049.8726603189475	285.815886180469	93.74038336665942	52	10	12	86	7	3
29095000	-46894.18888439834	-45398.957947341616	-1495.230937056725	-45398.957947341616	386.3581416946178	0.457144796288989	0.9875281823705688	0.03488031943505829	0.3392484103110545	0.05175373123105868	0.019622392501075503	0.035713015454127583	1.3537147033575931E-4	1.2276919349990598	7.324058197021819E-5	9.876821085592414E-8	2.1608846431422366	-1157.4848479594862	61.017257193407396	175.04449011501106	440.97049050252065	1139.8084519281463	494.20361310486453	409.405083666722	61	1	17	65	19	7
29100000	-46890.97202025684	-45400.8294656872	-1490.1425545696366	-45400.8294656872	380.71692924311805	0.457144796288989	1.0478989143355264	0.03488031943505829	0.3392484103110545	0.05175373123105868	0.027634257132965648	0.03569568138563523	1.3531781315642862E-4	1.3809030729314307	7.26571280319474E-5	2.9929583493691876E-8	1.4753827034505442	-1170.563574454297	65.34861232736505	173.03178225640568	480.3015676123751	1423.961202333243	286.50449355442896	535.5729069991575	60	1	17	69	15	8
29105000	-46889.031958366504	-45379.09655757706	-1509.935400789446	-45379.09655757706	419.32695077989814	0.457144796288989	0.882859948051758	0.03488031943505829	0.3594112467246469	0.05175373123105868	0.016227521597388446	0.04173615853337816	1.297089645984674E-4	1.2881476557247358	7.184470970311013E-5	6.266409664062473E-8	1.8935730437703604	-1162.1798157009573	62.790785198346846	71.4009513216093	406.1824002132024	1100.647891907219	387.9080832826079	313.02233459779114	36	23	14	74	18	5
29110000	-46914.539573561495	-45400.32430968492	-1514.215263876574	-45400.32430968492	411.72246516373326	0.4617910989044358	0.9469210670035934	0.04600923315584252	0.3594112467246469	0.05175373123105868	0.022139827737393102	0.04173615853337816	1.3096893621942712E-4	1.2332177593218283	7.182957108031061E-5	6.734411624599133E-8	1.866436340010183	-1160.055802745204	55.78826614476826	106.87728127094532	492.4220294797523	1637.5603028856374	532.0811078009147	78.83336027405826	32	29	18	53	34	4
29115000	-46898.733896327154	-45412.16744491848	-1486.5664514086723	-45412.16744491848	420.56402208408565	0.4539922847808678	0.9469210670035934	0.03869613841184379	0.37022033194801	0.05175373123105868	0.022139827737393102	0.045934964454618504	1.362937861314064E-4	1.2925959847377304	7.052997703744773E-5	3.301530609940326E-8	1.4448863457729573	-1157.8136627635138	48.37042409404869	62.87631369669883	479.5341565376164	1055.6950391532039	451.18431246369147	104.7514922289327	6	56	13	68	24	3
29120000	-46893.024128321274	-45399.954237743616	-1493.069890577661	-45399.954237743616	423.5540214391414	0.46599937727104995	1.0186718837712496	0.03869613841184379	0.3400028779860541	0.0560141466351133	0.022139827737393102	0.04024127790061384	1.3922299792462083E-4	1.391401765730402	6.847799690636207E-5	6.700842146916815E-8	1.8720288716706808	-1161.5655923803738	51.107337455184386	55.23324933044977	546.0692533723834	1282.2272814413993	393.274481198762	219.13408920889228	2	58	18	68	20	4
29125000	-46880.525115117125	-45388.222433259885	-1492.3026818572368	-45388.222433259885	376.9021393250965	0.46599937727104995	1.0186718837712496	0.03869613841184379	0.346954122371317	0.0560141466351133	0.022139827737393102	0.04024127790061384	1.4480274236226893E-4	1.3931373107630234	7.246490083514849E-5	5.815283436951795E-8	1.759626792702518	-1173.7318671608296	50.43293935658106	59.386927184433304	315.72054849564734	1174.0934769314931	795.7965919079429	255.82573333428473	15	44	1	67	25	18
29130000	-46916.61989705655	-45401.7838143566	-1514.8360826999563	-45401.7838143566	401.74660058331244	0.46599937727104995	1.0225054147743697	0.041162776007788615	0.346954122371317	0.0560141466351133	0.022139827737393102	0.04024127790061384	1.3373073902708533E-4	1.3665296280819117	6.69077828509923E-5	9.46614629893929E-8	2.153248705424214	-1181.463150580578	81.21541337623611	44.6575987363121	327.36774288697137	1251.0759859691857	1134.101316529811	338.87459120663925	21	38	6	63	36	6
29135000	-46887.109168423456	-45391.54702155465	-1495.5621468688073	-45391.54702155465	362.8950112706024	0.4681673781109553	0.9061364802337872	0.041162776007788615	0.346954122371317	0.0560141466351133	0.022139827737393102	0.04155900261302295	1.4089351732945462E-4	1.3048548351544873	7.03423469835383E-5	4.645864914750642E-7	4.141971647714487	-1173.9617904228428	92.2374510630472	70.79629240404037	242.2905809013101	1358.61007744991	500.25386804855174	82.49574144212836	43	11	11	64	35	6
29140000	-46888.665119511206	-45391.57029255247	-1497.0948269587411	-45391.57029255247	449.7204259449704	0.4681673781109553	0.9061364802337872	0.04113042203947607	0.3655674837750978	0.0560141466351133	0.01868801151574572	0.035390981530694685	1.4140334286569034E-4	1.3783449599424977	7.029287533317915E-5	6.132267087879736E-8	1.8158603299148293	-1173.5864837786876	79.39557419545773	60.98856821987154	265.71077621158537	1332.6298577519863	547.1995051422718	42.93868278949103	48	10	8	66	32	6
29145000	-46862.835240449	-45373.56032568823	-1489.2749147607703	-45373.56032568823	360.182553888892	0.4681673781109553	0.9452323443626318	0.04113042203947607	0.3655674837750978	0.04879003589590206	0.023831529812208485	0.035390981530694685	1.3860002771974204E-4	1.3406417362065193	7.016025345248088E-5	4.4411055137710525E-8	1.6385618006517746	-1165.2071193839968	41.45588834327206	90.0180728875988	567.6884940800713	1514.7043299744535	407.58603355287863	153.75880025402986	24	34	16	70	19	7
29150000	-46907.90198896561	-45404.238862881655	-1503.6631260839579	-45404.238862881655	397.6050150980626	0.4681673781109553	0.9452323443626318	0.03287159264727288	0.3655674837750978	0.056896739690911954	0.027826640909447573	0.04903142197707834	1.484247958976571E-4	1.2888789798353852	7.343720484321179E-5	4.8967904673003094E-8	1.5225752310024265	-1155.5975279835698	43.83344405469871	95.47009141740124	412.778664367199	1487.8844456933573	612.3350776715394	140.59546286595884	27	33	14	52	35	9
29155000	-46885.91073024198	-45392.81684788506	-1493.0938823569202	-45392.81684788506	324.138594571653	0.39807833033939866	0.7300239049146288	0.0449788002648673	0.38779094213484283	0.06397835102704127	0.025215854788777557	0.044119238645149626	1.4784021098007485E-4	1.4275777000770442	7.442345385409008E-5	7.969181347220609E-8	1.9981919362320064	-1169.585237680025	72.54644812317481	111.89262406511133	486.8603917689173	1886.396845960837	422.41514808715215	595.5673470341285	26	31	18	56	19	20
29160000	-46883.98704106559	-45401.7277373118	-1482.2593037537981	-45401.7277373118	319.0012733607975	0.39807833033939866	0.720757277735342	0.03618738582343669	0.38779094213484283	0.06115791983382267	0.025215854788777557	0.044119238645149626	1.4526135755709848E-4	1.4038279443984087	7.444908254307623E-5	3.2306560195198205E-8	1.4285390668294284	-1168.5402623870534	29.429559632030315	98.5624526180505	570.4762381593939	1052.0818954660783	1210.1722669710512	550.3072693496449	19	39	13	79	4	16
29165000	-46860.553280353284	-45405.30431784727	-1455.2489625060102	-45405.30431784727	322.50280990539653	0.39259038998214135	0.7539971019601922	0.03618738582343669	0.34479098692750626	0.046790676438567144	0.022476378432372296	0.04102244455855624	1.556729683798937E-4	1.310593905576828	7.950528362318054E-5	5.8258871963662205E-8	1.770952391059502	-1161.3010650917513	28.72675938626716	79.87327358852765	564.9749814092932	1077.077400658262	420.79155074580973	291.33524739415094	11	49	7	76	13	14
29170000	-46872.876282253244	-45399.40057356542	-1473.475708687824	-45399.40057356542	298.5146099612355	0.4452593320197184	0.948871012790066	0.03618738582343669	0.34479098692750626	0.046790676438567144	0.022549430088665123	0.04514785126893349	1.4368384515130018E-4	1.2926746914192877	7.490230696527066E-5	6.513230614260872E-8	1.8576356226694446	-1157.095987035694	34.27640767454981	81.45358666716972	449.24208829525566	1156.4880441998073	599.3501848695657	205.98402611991443	11	50	6	66	25	12
29175000	-46865.674986100064	-45385.065857690424	-1480.60912840964	-45385.065857690424	302.52347072768276	0.4531211533547175	0.948871012790066	0.0430710294516818	0.35669951962024976	0.05986807066458798	0.022549430088665123	0.04525105967309861	1.445064141034381E-4	1.2755654639226988	7.484779102432048E-5	4.9790290958479E-8	1.63085970966368	-1156.717020733864	79.78792144003421	77.797237196018	373.7922772810191	1236.126916496512	461.5613329774607	218.7658405981366	6	55	2	76	18	13
29180000	-46859.93825112765	-45382.93417275609	-1477.0040783715617	-45382.93417275609	332.96538732260296	0.4531211533547175	0.8675045048061755	0.041127965496227235	0.36898684569325263	0.05986807066458798	0.02040257217800792	0.04525105967309861	1.5045337423736163E-4	1.2560828327927878	7.479913323330969E-5	5.43283150498713E-8	1.688785711803407	-1167.3919254226764	124.49318582159731	77.14665062036826	77.93671983507632	810.1498334431445	427.4935871661697	206.69225595925963	4	53	5	92	6	10
29185000	-46870.855489168986	-45397.49417050988	-1473.361318659101	-45397.49417050988	323.5203065428532	0.4531211533547175	0.9367706173524893	0.03865231678493227	0.36898684569325263	0.05986807066458798	0.02040257217800792	0.047639163392489775	1.5418376154191176E-4	1.3591582692927973	7.754906075437599E-5	1.0469190789140849E-7	2.116140147087449	-1160.981116513245	36.72690850098237	75.23056460152031	259.21950427785885	923.1930546843138	197.33569458264896	217.1444905130977	3	55	5	95	1	11
29190000	-46876.03235479896	-45399.89256326082	-1476.1397915381363	-45399.89256326082	310.0851543493195	0.4531211533547175	0.8999520869884535	0.03865231678493227	0.36898684569325263	0.05986807066458798	0.02040257217800792	0.04161355254444713	1.5197478879547626E-4	1.2894580529023765	7.221596169256563E-5	1.7646045826148534E-7	2.8129902050037736	-1172.3847367676167	36.333638070791814	95.15576822412835	321.9855458550708	1066.7366635870053	832.7743974005255	244.8918559206842	9	52	4	80	15	10
29195000	-46830.361024484024	-45381.273069209325	-1449.0879552746962	-45381.273069209325	325.74674853000795	0.4552623811464653	0.8999520869884535	0.03865231678493227	0.3475282737793944	0.057847162766009035	0.02040257217800792	0.04161355254444713	1.513942027557933E-4	1.3389227872480987	7.222516220892679E-5	1.4280915763817398E-7	2.556890185948041	-1161.6670123332615	53.67529361216214	84.53397160021261	447.57470439052895	1078.6804779337456	458.3745133046297	182.26444608575238	8	54	3	73	23	9
29200000	-46856.76749694503	-45407.003730142795	-1449.7637668022335	-45407.003730142795	329.9132771261414	0.44627999997323176	0.9651056085777027	0.03865231678493227	0.3475282737793944	0.057847162766009035	0.018339365737795533	0.04143903382908799	1.504489843791453E-4	1.4446308255430662	7.295739961445345E-5	5.830583999673197E-8	1.8010295740735551	-1162.0933053244148	40.79119019071634	79.05326411676923	170.3888984257031	991.8700442560138	1204.3383096332	100.45458864506845	11	50	3	72	28	6
29205000	-46860.7511021847	-45398.20171158978	-1462.5493905949163	-45398.20171158978	337.0643253267665	0.45342067021472904	0.896654420230437	0.034785610216653426	0.33802138622679273	0.05704649134447901	0.02045033293478872	0.03846112685755748	1.5343375447465256E-4	1.4345324611872872	7.196461177849175E-5	5.280802141098665E-8	1.7377243503369908	-1173.0265235299362	29.32643092946145	116.5938955960385	394.10617914858864	1171.6361746966568	1237.632423853899	159.83941086989887	13	48	8	32	61	8
29210000	-46856.09758464801	-45400.68306175967	-1455.414522888333	-45400.68306175967	325.1648390899085	0.45342067021472904	0.896654420230437	0.034785610216653426	0.33802138622679273	0.056949505248254075	0.02106902201126946	0.03846112685755748	1.6124013848921735E-4	1.4835005865430535	7.569430719911272E-5	8.671079204837471E-8	1.9432095818177528	-1166.5402004955574	76.40797648670994	66.11055075509803	350.13616840828735	1140.0870368477624	955.3417966189913	113.3860148391834	5	51	23	44	39	8
29215000	-46859.173123505134	-45399.42346972174	-1459.7496537833952	-45399.42346972174	339.6725358728729	0.4460437637296448	0.8640930717286733	0.034785610216653426	0.33802138622679273	0.05089449933467457	0.024304767578577562	0.03846112685755748	1.4946344739631798E-4	1.4156174133412975	7.194045354293305E-5	5.8448156287087635E-8	1.7880216339593864	-1169.8966857607775	40.82112264606085	72.30213394092861	362.9445486169592	1171.2127187808733	980.7327526736535	173.70798606080447	13	38	24	58	28	9
29220000	-46879.10092921232	-45410.52119506715	-1468.5797341451657	-45410.52119506715	336.22515108118256	0.4460437637296448	0.8640930717286733	0.034785610216653426	0.3382580322979744	0.05584216300635514	0.024304767578577562	0.0388090328209968	1.5551340047562098E-4	1.356742031431384	7.196971832984592E-5	9.829153975156678E-8	2.1287169896259392	-1168.74848574822	46.401288923774594	75.15166970543	684.6873885905968	1178.7128259772958	786.5642536796428	122.10472988891514	7	49	22	68	16	8
29225000	-46874.37332084664	-45404.13385591117	-1470.2394649354692	-45404.13385591117	322.4755273188602	0.4443100067781414	0.9577460285711639	0.03514980798021613	0.3351490367021272	0.05189315603098823	0.02252065940550975	0.043834012925924204	1.5873469348052908E-4	1.3859965838194062	7.341052730248685E-5	4.278710562097429E-8	1.5517973801614795	-1169.5860765512057	61.75534222411406	63.832961350217595	542.9995397366179	1244.4455946000157	763.9571711409079	103.00175860748176	19	35	18	58	31	9
29230000	-46899.27729001218	-45424.64930967716	-1474.6279803350171	-45424.64930967716	338.41058016866657	0.46577327626013354	0.9577460285711639	0.03514980798021613	0.3351490367021272	0.05525576794973953	0.02252065940550975	0.043834012925924204	1.5177941920656093E-4	1.3946256211563042	7.222602407371121E-5	6.9142971962108E-8	1.895311316864787	-1174.7215549471896	123.2591816730427	49.88506367783981	309.9052180192916	1225.7400067672131	498.7390150202619	145.72669353925838	13	40	20	72	16	9
29235000	-46885.176225543495	-45417.15972458235	-1468.0165009611417	-45417.15972458235	297.2916710453899	0.46577327626013354	0.9577460285711639	0.03540170720144557	0.32706828734355403	0.05525576794973953	0.02252065940550975	0.04551021393224608	1.4726221602380797E-4	1.2993658267339387	7.385172862834904E-5	4.797850607878214E-8	1.7746272182031348	-1178.8562269635026	56.660324399254385	78.86119044645443	384.3276606494779	1142.286544804749	481.0706165590235	36.078433413684145	1	50	18	78	19	4
29240000	-46907.558426111354	-45414.687446357864	-1492.8709797534875	-45414.687446357864	299.7556986433802	0.46577327626013354	0.9577460285711639	0.03540170720144557	0.36600576300022947	0.058124161585253596	0.02382522749047177	0.04551021393224608	1.489064556451233E-4	1.4516701671097567	7.317249588594587E-5	1.9946182877755984E-7	3.0252547679969903	-1178.8186502116444	36.77177087472156	99.20994963800644	714.8658786339191	1194.5280061506494	432.1003806157928	67.69390494995397	7	48	18	68	26	3
29245000	-46892.42802993856	-45410.001681681686	-1482.4263482568692	-45410.001681681686	308.43572909560214	0.4545352526365472	0.978250025261908	0.03540170720144557	0.36600576300022947	0.058124161585253596	0.02468505561472491	0.039859736779183204	1.5800484846036823E-4	1.3794652188881644	7.885533868224818E-5	7.244653555108488E-8	1.8297403142839224	-1170.242379267721	42.89744037730713	95.08180153940357	368.6862105553822	1050.621900116348	531.8758959637356	182.49474045833142	14	44	11	74	23	4
29250000	-46890.343393167044	-45399.12446418229	-1491.2189289847506	-45399.12446418229	316.2497093209688	0.4545352526365472	0.945059404849852	0.03334093813204304	0.37714178586099856	0.0587042869773139	0.02468505561472491	0.039859736779183204	1.5237472468852695E-4	1.4204914274865086	7.426618510207485E-5	5.987223786326884E-8	1.7876856743771032	-1180.7955757734132	77.88954475560806	109.91455620893322	658.626246204021	972.5986961009044	402.582607894269	271.62262095082787	20	34	4	86	16	10
29255000	-46865.1931440336	-45386.969146779506	-1478.223997254092	-45386.969146779506	309.7930837217528	0.4629779898615975	0.945059404849852	0.03314408885121525	0.3674119613254024	0.0587042869773139	0.02468505561472491	0.03875459579137091	1.5222490812813062E-4	1.4955853289815628	7.463790891534738E-5	1.9161948027258985E-7	2.939722178584241	-1172.0982334155206	68.08565575294725	76.52605521153399	504.26092668696793	1128.137515273194	612.750277676303	110.43228764932185	21	36	16	73	21	3
29260000	-46874.6823469381	-45384.410799037185	-1490.2715479009157	-45384.410799037185	312.78310674626846	0.4629779898615975	0.945059404849852	0.03314408885121525	0.3674119613254024	0.0587042869773139	0.020211504125941516	0.043884441391030274	1.5262237524742915E-4	1.3477817608803049	7.443136999244146E-5	1.2055391519172524E-7	2.317890691547988	-1161.840456954537	44.24353127915663	89.11553770476817	540.6057533638239	826.4151687318108	548.2461323435202	27.69736049307397	13	45	4	93	11	4
29265000	-46870.01426778766	-45388.92381323576	-1481.0904545519002	-45388.92381323576	329.1083120134039	0.4629779898615975	0.945059404849852	0.04145906640673961	0.3674119613254024	0.0587042869773139	0.022947615304720073	0.043884441391030274	1.56206301430634E-4	1.353153138569373	7.316180171192378E-5	1.5234630790566217E-7	2.553948161859349	-1172.593913950183	65.61269331245374	119.41705878737021	422.6908710532779	1247.8489364204186	660.4745122058307	52.25624534294959	13	45	10	70	29	3
29270000	-46884.993504058286	-45394.974815684815	-1490.0186883734712	-45394.974815684815	307.8280684585452	0.4629779898615975	0.945059404849852	0.04145906640673961	0.3674119613254024	0.0587042869773139	0.021427712943027998	0.03691347157465768	1.5347630145312946E-4	1.3897080132852386	7.49108569782037E-5	7.038561533891423E-8	1.8687638911381643	-1177.29104123523	102.64467732801437	80.37272938228737	294.1222220386118	1286.630823409005	502.56847830655767	28.810290451471143	17	37	16	78	19	3
29275000	-46878.91923880735	-45403.452133364444	-1475.4671054429052	-45403.452133364444	313.84948686755894	0.4629779898615975	0.9749191245050746	0.036280070718421036	0.3618664994108463	0.0587042869773139	0.021427712943027998	0.0382759898219637	1.5525596323658964E-4	1.3387196964219001	7.546359985984167E-5	9.348545837625802E-8	2.1371305951470196	-1168.7404935599022	63.89220784439842	112.14592905532001	403.6411603209846	1231.7872244573068	682.2917584861251	8.171078049595662	3	57	6	75	26	3
29280000	-46881.11986000507	-45410.900849496444	-1470.21901050863	-45410.900849496444	314.7899026119821	0.4447941589330516	0.9752866245274295	0.036280070718421036	0.3594384518407867	0.05715767456829867	0.021427712943027998	0.04432522427194969	1.4877686131663332E-4	1.236555573067033	7.753077922341596E-5	9.01729557631006E-8	2.2009333546681384	-1169.0613165989623	174.65590245455252	108.73826754098185	249.7911881494781	1138.9050390015914	551.3916126605131	9.127584367774634	4	51	13	75	23	4
29285000	-46864.306948561076	-45394.022576072915	-1470.2843724881593	-45394.022576072915	329.1967722854281	0.4447941589330516	0.9014003952959464	0.036280070718421036	0.3693706569723845	0.05715767456829867	0.021427712943027998	0.04432522427194969	1.4749532414224075E-4	1.303422677618012	7.423385898819751E-5	7.201784766699975E-8	2.002716553038164	-1172.4479333584836	148.6968633855014	83.82558061807316	217.20774643021895	970.2540085962412	475.3484281241235	89.76477333655559	10	44	14	83	15	4
29290000	-46867.0605303578	-45407.83947417711	-1459.2210561806887	-45407.83947417711	316.38921287596025	0.4356107801453808	0.9014003952959464	0.039455273110470514	0.3672491282270871	0.05715767456829867	0.02303554361647934	0.03670241606140215	1.5457405052236883E-4	1.2671831977983	7.557801835082771E-5	4.0811541864733756E-8	1.5924877561012118	-1176.9000048969015	236.43606207541148	95.72017335477996	344.14531686110206	1092.8095340601149	860.6111074197568	17.20404819027471	3	53	8	92	10	4
29295000	-46857.193153141525	-45397.10778772014	-1460.0853654213856	-45397.10778772014	322.3058130193193	0.46224998533169726	0.9014003952959464	0.039455273110470514	0.3672491282270871	0.05715767456829867	0.02303554361647934	0.03710622258462427	1.5073034615244787E-4	1.2847684633305965	7.475751395176516E-5	3.1563230613497986E-8	1.4478152564211977	-1170.0074544778433	54.684066956286614	98.48969636855148	605.7839281496836	880.5422324244472	681.834282219779	27.27199253692578	1	56	18	73	17	5
29300000	-46864.48667616494	-45402.71016793144	-1461.7765082334995	-45402.71016793144	332.2385586168256	0.46224998533169726	0.9014003952959464	0.039455273110470514	0.3672491282270871	0.05715767456829867	0.02303554361647934	0.03928867672262019	1.4632523599819006E-4	1.3899549580384472	7.066013405994753E-5	4.2416479540711355E-8	1.7176372449742543	-1175.650237888041	102.69801303215071	108.55372491409034	404.9945428961294	1090.3440904525485	904.0292889802249	23.781956404512236	11	48	14	57	35	5
29305000	-46856.62338013835	-45394.11122472407	-1462.5121554142831	-45394.11122472407	317.0021688640277	0.46224998533169726	0.8658095920793762	0.039455273110470514	0.3672491282270871	0.05715767456829867	0.019980306242316816	0.035131715008347865	1.4900087510196102E-4	1.4463401703741108	6.860326750393866E-5	6.22163577092897E-8	1.8933431498066366	-1181.8825811718887	166.81814292384422	105.0582596359264	140.83276843967008	1170.5495285182578	610.2302479272514	112.16862835806052	1	50	13	78	23	5
29310000	-46892.16481660259	-45406.20883445783	-1485.9559821447651	-45406.20883445783	332.77780344537075	0.45046201697093946	0.8719656731895775	0.03981879195296272	0.36225137444637123	0.05715767456829867	0.019980306242316816	0.05165407854939923	1.4779235798335083E-4	1.3453148967694146	7.008335302569025E-5	6.671724624084922E-8	1.9157770520108657	-1177.6056515571734	79.21896102218034	108.02530774552686	394.0499333894615	991.8145868120616	787.89652402497	119.32937909761466	23	37	6	78	20	6
29315000	-46871.17009547129	-45380.87899905184	-1490.291096419442	-45380.87899905184	323.4924451833695	0.45046201697093946	0.9023639897373963	0.0382045763967162	0.36225137444637123	0.061511311816926366	0.02441599235648156	0.04626288540866611	1.5683304346891984E-4	1.3694435829984564	7.344753894147412E-5	8.179002122758582E-8	1.9160916453206422	-1172.1704842843403	81.33095446086847	114.41830570124564	504.1430412232552	939.708480848039	521.1251668247634	86.80394904772174	9	48	9	79	19	6
29320000	-46832.848395275316	-45385.84679355615	-1447.0016017191645	-45385.84679355615	327.35916808777444	0.45046201697093946	0.8695274986616817	0.04300884611149227	0.36225137444637123	0.06027783210678046	0.022688544224763053	0.04626288540866611	1.4930033732749588E-4	1.316502436235512	7.201298356980873E-5	4.628463108398725E-8	1.7610324757057152	-1172.9530588856408	106.67324731147164	85.9777234022859	125.90711857961416	842.1692898160852	674.2335058244192	75.11779323265233	27	24	9	84	21	5
29325000	-46858.42489702786	-45404.77620929594	-1453.6486877319173	-45404.77620929594	326.6261321695908	0.45046201697093946	0.9183705487654004	0.04041418196232071	0.36225137444637123	0.06027783210678046	0.022688544224763053	0.04626288540866611	1.5105112207738022E-4	1.3246852549136716	7.109872846801826E-5	3.5212418619698634E-8	1.5763154941441602	-1193.342254085842	158.54161874852718	58.246277885510466	232.6287560435581	794.3555712666638	410.70350179843035	450.34681596244076	29	26	4	81	5	25
29330000	-46894.91673078748	-45410.770467560964	-1484.1462632265197	-45410.770467560964	337.5863274680879	0.45876864733999223	0.9183705487654004	0.04041418196232071	0.36225137444637123	0.054186787746625865	0.021128690458626278	0.03946582779319944	1.551900940307898E-4	1.321841029515763	7.392322801359567E-5	8.42684481005629E-8	1.9721969082179402	-1177.5363726663418	166.45301076323142	31.799992128944993	153.6871754091185	943.7938960284712	659.9251336089709	146.64016825066835	30	17	17	76	26	4
29335000	-46891.74924881997	-45420.219991241225	-1471.5292575787437	-45420.219991241225	326.9140558293426	0.45876864733999223	0.850715590798706	0.03970120739020451	0.36225137444637123	0.054186787746625865	0.021128690458626278	0.03895960521537097	1.4951119002446045E-4	1.3095287597535377	7.14664150264239E-5	3.739472872233948E-8	1.55924386059734	-1187.6653279446516	150.25131698156554	63.477118099842855	183.42991406026093	912.0473842430073	528.5430829797032	24.694335127807104	33	15	20	83	15	4
29340000	-46860.65103819255	-45400.5265279694	-1460.1245102231453	-45400.5265279694	319.77942847744987	0.45876864733999223	0.9129809344227579	0.03970120739020451	0.36225137444637123	0.054186787746625865	0.021128690458626278	0.03895960521537097	1.4965549854895E-4	1.3443194386402548	7.000627353777994E-5	4.353374738133686E-8	1.7454461587495913	-1186.1108369941992	113.15188023592276	522.5065576816672	393.93805834919243	1294.4687594070845	603.5884556338567	8.09846948824834	56	7	1	76	27	3
29345000	-46845.768151651944	-45391.64502445413	-1454.12312719782	-45391.64502445413	344.7929466145614	0.45876864733999223	0.9642313369851646	0.03873955147678324	0.37102772075057433	0.05413178465330551	0.021810411707329776	0.04119767379008962	1.4876714447402493E-4	1.3422009752938175	6.840387078278129E-5	4.40445682142322E-8	1.7883638437818103	-1187.9159614525124	99.74953677186512	371.7813726796346	523.6867382940685	1287.3810101439192	544.8491395384793	67.94613827674581	55	4	11	69	28	3
29350000	-46861.494648203974	-45404.47166595729	-1457.0229822466836	-45404.47166595729	336.4279937614938	0.45876864733999223	0.9535934694765913	0.03873955147678324	0.37102772075057433	0.05413178465330551	0.023779677643820503	0.04333713343008962	1.5599236057724155E-4	1.415052394122444	7.083687116773495E-5	3.450325690781508E-8	1.5372612350185606	-1196.5124081856356	114.8051140769371	152.2459200543543	167.99130408551207	1092.9698672139616	810.3057448472944	353.42628218423215	50	6	17	62	20	15
29355000	-46877.883460614314	-45410.06173179103	-1467.821728823284	-45410.06173179103	342.67062564462236	0.45876864733999223	0.972909574982872	0.037010803731352425	0.37102772075057433	0.05358940846862854	0.024268004652817456	0.04333713343008962	1.5297808314008153E-4	1.3982617976300857	6.90559278532484E-5	3.872724060411746E-8	1.5658408722771535	-1182.2275531799057	107.2180564340828	132.46797765581763	364.4777762948724	1286.3295209690143	1140.9433422855175	728.125809902983	58	2	12	71	4	23
29360000	-46885.71177609029	-45423.57607408913	-1462.1357020011644	-45423.57607408913	380.28059810561666	0.45876864733999223	1.0192742228794116	0.037010803731352425	0.34079969390031095	0.05358940846862854	0.024930384875745393	0.03866831404703871	1.560872896670303E-4	1.3408755169491562	7.111051388476824E-5	7.577316029183968E-8	1.9735102476794621	-1170.7895641965185	79.5455278324228	257.95639294064944	683.9680298932896	1033.4188137906897	526.7137595896502	133.3261998914826	56	2	22	70	16	4
29365000	-46892.12872576622	-45415.45007908328	-1476.6786466829392	-45415.45007908328	362.13291213467863	0.46146943210272656	0.9630990240659716	0.03540669301844335	0.34079969390031095	0.05358940846862854	0.022272048953695254	0.04022556050180135	1.5383062375892015E-4	1.3011368033921697	7.118339128758867E-5	3.491522607278607E-8	1.450921736088926	-1184.4339217992203	112.38316178722893	92.40760494292742	189.90739786677813	842.5486019759284	306.10254397015296	53.60057465936795	36	9	19	96	8	2
29370000	-46875.69469229208	-45412.523217315014	-1463.1714749770706	-45412.523217315014	340.96807536817454	0.4624951289763362	0.9630990240659716	0.03427546698148249	0.35552165739457847	0.05358940846862854	0.021236967439401226	0.04022556050180135	1.5923537916010856E-4	1.3987145841939495	7.52568825452401E-5	7.135591200880723E-8	1.933321658094634	-1176.491609752655	94.8930714040344	83.39789869274753	223.90443370291615	928.0996706801684	681.8228451859661	149.91472548311214	34	23	8	81	18	6
29375000	-46862.85159223853	-45404.55581969714	-1458.2957725413905	-45404.55581969714	320.7391407987243	0.4624951289763362	0.8812007857207084	0.032547799520866026	0.35552165739457847	0.051134198514301746	0.021236967439401226	0.04843166545635989	1.4949499339768715E-4	1.2108110485716175	7.309047779993072E-5	1.0022391368467294E-7	2.355610820611038	-1176.4762076987527	192.73987789340993	88.49680302982122	144.33638728216965	796.6821464094658	595.056263980518	63.95685483488115	1	54	10	79	22	4
29380000	-46903.51463546751	-45406.011052089365	-1497.5035833781428	-45406.011052089365	377.89671917019047	0.47091372810243587	0.8812007857207084	0.032547799520866026	0.378224284234394	0.051134198514301746	0.021236967439401226	0.04843166545635989	1.5055016371783245E-4	1.3360960719254689	7.33193435945104E-5	8.127756783415906E-8	1.8885819459653093	-1170.8131602268793	395.8395984142715	78.45916966769607	217.5177907157421	756.89070139619	744.2899085456297	189.12996066506136	1	47	15	65	34	8
29385000	-46871.405678295036	-45402.73192292298	-1468.673755372049	-45402.73192292298	338.1836908376613	0.47091372810243587	1.0787216545124727	0.032547799520866026	0.3226803894667313	0.060476377807939845	0.016419402885217423	0.04843166545635989	1.5264354741400965E-4	1.335282422447916	7.49081224201007E-5	2.5596086972053773E-7	3.20066476840368	-1168.8891004325267	107.51021724244075	53.70204342499395	135.03150819450116	839.4531381860298	316.6153334066345	31.29939615206951	26	9	28	102	2	3
29390000	-46845.89950226166	-45385.61468518023	-1460.2848170814245	-45385.61468518023	372.84457969483697	0.4767774418865563	1.0787216545124727	0.032547799520866026	0.3323916097595366	0.06127616735532003	0.024346062093409	0.039831224029813594	1.5646666169041222E-4	1.4079018719899057	7.515823707251296E-5	4.8305392786107105E-8	1.6620115664327528	-1173.2343706207696	62.176113960278094	95.5496064722475	161.22395011777297	841.4691734907803	250.15970233457938	259.2554265422727	42	4	12	108	1	3
29395000	-46851.01567978018	-45400.20025696842	-1450.8154228117633	-45400.20025696842	354.91579640796647	0.4767774418865563	1.0766590606068842	0.0447365083904415	0.3503298567227029	0.06127616735532003	0.024346062093409	0.03548813932476823	1.5313687415452037E-4	1.3814404343882638	7.02051693347483E-5	4.1669225736084776E-8	1.6722730334776206	-1177.1977137620338	92.3612694136521	154.97942832654698	448.35098892969603	942.0497560079506	260.064560780074	148.2792061313435	52	8	6	93	7	4
29400000	-46886.35763326608	-45406.18339368027	-1480.1742395858062	-45406.18339368027	336.49233916440215	0.4802969887502774	1.0766590606068842	0.0447365083904415	0.3434487033503976	0.050675266652939754	0.024346062093409	0.036889497833233066	1.4724078195553646E-4	1.3971272062436055	6.847182585911485E-5	7.240340731817997E-8	1.9533585659550892	-1178.039724821033	81.11014183351536	93.25554118121495	340.61243138491903	999.342147742267	495.08663997008705	222.7530252456829	51	6	10	85	12	6
29405000	-46869.40665034701	-45390.06944423697	-1479.337206110037	-45390.06944423697	372.4373068361164	0.4802969887502774	1.113344886318029	0.035244581278038346	0.3482178135766445	0.061875450198456916	0.024346062093409	0.037551293813796405	1.541638904478277E-4	1.337468717312025	7.085881705370851E-5	4.982156611336567E-8	1.6178508591278087	-1170.0174918118948	125.4065607042465	54.06802292952677	131.9566223866218	1117.918714357225	1987.2453491094075	162.89459743144897	27	18	27	83	4	11
29410000	-46884.31708718341	-45394.717223181855	-1489.5998640015564	-45394.717223181855	382.3428309641949	0.4802969887502774	1.113344886318029	0.03796153417744582	0.3482178135766445	0.05458641030279959	0.024346062093409	0.037551293813796405	1.487611552147955E-4	1.3885204028984413	6.992066105987863E-5	5.0103577199064387E-8	1.6042123565752469	-1170.2723459376236	72.28789867131542	73.50025813686548	365.7443977024327	968.4950382543614	326.3826309597099	20.73233095679514	29	24	23	83	9	2
29415000	-46845.96611106403	-45390.87662512914	-1455.0894859348898	-45390.87662512914	382.15655010692217	0.46851831105334896	0.8839114588583786	0.03796153417744582	0.33232478974207263	0.054654982779882	0.02448535567750333	0.042442845616902404	1.5509161974370514E-4	1.3945684721803486	6.813012347323717E-5	5.287353749149644E-8	1.718224710157166	-1167.3242319970234	28.44956960837941	74.44913192032351	302.1279139047705	935.7881558945004	555.779995474278	5.265121282820329	9	44	20	86	9	2
29420000	-46859.160826775544	-45391.13224616993	-1468.028580605615	-45391.13224616993	380.6633491670248	0.46851831105334896	0.8803092356296321	0.03277946911032877	0.33232478974207263	0.050516351434947544	0.019609780145702936	0.0393540736712253	1.5692886427891254E-4	1.4290012673951191	6.862659455617424E-5	7.670628098353843E-8	1.9064250420076663	-1175.6371723561438	51.19277587851207	123.16930318330738	313.7191612165714	996.0990319323552	564.1608180756442	1.7432180382577396	22	30	14	93	10	1
29425000	-46844.35824669184	-45403.705776138224	-1440.6524705536171	-45403.705776138224	378.4626906878816	0.46851831105334896	0.9348638333662986	0.03277946911032877	0.32364407780663107	0.053870584042226374	0.020437396184525548	0.0393540736712253	1.6550187841443247E-4	1.4275472995216123	7.072735005771345E-5	5.2779356317604136E-8	1.6902626629368536	-1169.57112212182	45.40970120482978	113.8811641279713	402.0226281377595	966.1850384468348	415.3393499070969	14.833405549958979	22	33	22	80	11	2
29430000	-46873.31282406586	-45399.938865966345	-1473.3739580995177	-45399.938865966345	393.42023124816336	0.46512580307707324	1.071100468845342	0.042683558407103216	0.34758873196073714	0.057633091126811635	0.020437396184525548	0.041161385581506206	1.5145967565091266E-4	1.4276745018159307	6.739204389419311E-5	1.1598150429769637E-7	2.2384163335323803	-1176.4911781033074	38.924683624378346	130.53628364062354	471.8643482916361	890.6724349584538	396.77845989582465	30.81070674143892	24	30	16	87	12	1
29435000	-46859.97629047304	-45380.14269918726	-1479.833591285782	-45380.14269918726	382.6875993087379	0.46097927177240267	0.887325329107724	0.042683558407103216	0.34758873196073714	0.04880895510579288	0.018302686142972414	0.044481529687796194	1.539009170360708E-4	1.4345277304303556	7.17594779822187E-5	6.683542851633468E-8	1.747114954815698	-1166.9699056900931	50.02043905197973	124.54381615195182	369.33252263876443	938.7326373657737	468.79234433286285	34.63607655310077	26	31	8	95	8	2
29440000	-46849.72341099722	-45373.365164888375	-1476.358246108845	-45373.365164888375	394.36834799026735	0.45836771393164827	0.887325329107724	0.03464470830274102	0.3690699126344457	0.04839861028095792	0.018302686142972414	0.044481529687796194	1.5485651668525655E-4	1.463805730512485	7.119910070144391E-5	1.034032617021663E-7	2.065145389242922	-1176.0016684469417	71.25302259545505	87.9260743614976	380.7269616915476	898.99874006736	303.81402630638405	70.29459250580531	22	40	6	88	12	2
29445000	-46858.51634509043	-45385.74555876865	-1472.770786321779	-45385.74555876865	383.89600480339726	0.45836771393164827	0.887325329107724	0.041970792180726135	0.3690699126344457	0.04932097510294279	0.018302686142972414	0.041982401554462354	1.4946352032217723E-4	1.512319890020504	6.762218802613103E-5	6.615750693178624E-8	1.879439943076171	-1185.1396224515363	21.223894722815395	78.41341340371784	280.5389356913062	956.8676861894049	320.6168366547708	337.81963039334374	19	34	9	97	8	3
29450000	-46885.29036492737	-45385.544556926165	-1499.7458080012104	-45385.544556926165	347.2011360978595	0.457417421578904	0.9602029949699585	0.03477178175647669	0.3690699126344457	0.04932097510294279	0.026365714454475123	0.045279022039178995	1.4738340782894716E-4	1.433374873186456	6.777968827590451E-5	7.782723383325562E-8	1.973534920916062	-1185.4068416930647	51.889748362767016	108.0062000127599	310.17582876609254	1357.4978618400642	250.08991722582138	599.8972422051395	16	38	12	83	6	15
29455000	-46894.31808494189	-45397.975711972766	-1496.3423729691272	-45397.975711972766	339.85553996565744	0.457417421578904	0.9602029949699585	0.03477178175647669	0.3690699126344457	0.04886604771616282	0.026365714454475123	0.04499983173796387	1.4599339472048885E-4	1.3206151677080133	7.233598779996662E-5	6.493766198300835E-8	1.8256023789403841	-1175.5295535882356	32.848200883752824	93.03709660019005	486.7736510391579	1190.802137058967	728.6959377219331	74.41449802376063	20	39	15	83	10	3
29460000	-46874.38927567929	-45410.91639819571	-1463.4728774835794	-45410.91639819571	319.9897411845333	0.4860907660537867	0.9602029949699585	0.036615692680184345	0.3690699126344457	0.04886604771616282	0.022834542284989077	0.04284277928580699	1.4973987484802882E-4	1.450306223012596	7.337663128774961E-5	7.813810713037587E-8	1.971515378147203	-1167.4523331702849	75.59843565620174	73.91598581345187	504.7182744743029	1320.3686303525799	351.8899758867859	49.81320684793631	41	19	8	71	27	4
29465000	-46848.263375259565	-45388.2643584374	-1459.9990168221648	-45388.2643584374	304.0821891704048	0.4860907660537867	1.1017520986980998	0.04207218844782654	0.3690699126344457	0.04886604771616282	0.022834542284989077	0.04071350728823696	1.437758617784827E-4	1.3685811634869043	7.502461844037684E-5	6.910742357100729E-8	2.021945236747806	-1160.7243053830236	70.59035896639793	65.70966162487291	389.83217516264097	1049.8349216501615	712.8447067215723	21.530581386394122	8	51	3	84	20	4
29470000	-46875.95195858123	-45406.42116065456	-1469.5307979266706	-45406.42116065456	312.91221910873537	0.4431148341959835	0.9616426350919599	0.03532163902226224	0.3690699126344457	0.04886604771616282	0.022834542284989077	0.04249826697791972	1.4906738018597633E-4	1.4358792660460298	7.482224077722759E-5	5.000462042241296E-8	1.5986461498369084	-1154.1683322887409	141.9565557041128	56.1626316972483	133.34603131772275	1109.3946401830956	657.3843318684013	76.15141696536021	9	53	1	73	30	4
29475000	-46868.41749629477	-45392.87518749406	-1475.542308800713	-45392.87518749406	317.5180179274889	0.4431148341959835	0.907959280507109	0.03532163902226224	0.3374102451429601	0.05489605601558255	0.022834542284989077	0.03652825366823286	1.4448175153865692E-4	1.5007764102593297	6.866219044299215E-5	6.129498483821073E-8	1.8363756440233305	-1161.6992357515942	86.47440934397802	45.098287615736886	206.98014016166314	1338.7817842968425	680.9068320573189	15.201882910784594	18	42	2	66	40	2
29480000	-46870.31134437564	-45396.4600889421	-1473.8512554335398	-45396.4600889421	326.1227327744834	0.4533455372028541	0.907959280507109	0.03532163902226224	0.3446274028925847	0.05489605601558255	0.022852189388716884	0.03652825366823286	1.5076916924025336E-4	1.4700389146304857	7.19934046165911E-5	5.851501586872787E-8	1.713097936880567	-1155.4662656523112	114.9952557181633	64.27940148258317	353.64934408174315	1329.8289834932452	585.4965442861875	43.5131031724793	9	52	1	63	41	4
29485000	-46872.94891108892	-45412.27732438729	-1460.671586701634	-45412.27732438729	333.80968250527206	0.46283050162062245	0.907959280507109	0.04010289829776628	0.3446274028925847	0.05489605601558255	0.022852189388716884	0.03745546510165072	1.5556418983159913E-4	1.3921364849528324	7.377408161562743E-5	3.715540239243363E-8	1.414003991764812	-1154.0843355445015	145.18975713759207	61.017453459230154	171.6230538101398	1123.4877712840425	741.5597123140677	81.03023686342972	3	57	1	60	45	4
29490000	-46847.634429280566	-45399.780791941244	-1447.8536373393188	-45399.780791941244	310.8389391751067	0.46283050162062245	0.907959280507109	0.03893438968070784	0.3446274028925847	0.05123730721057577	0.022852189388716884	0.03745546510165072	1.5325065139723665E-4	1.3572294102684235	7.273152800693591E-5	4.029925324996983E-8	1.5297215514190816	-1148.4828551914134	157.10672969283678	55.73422952023626	351.83125620055915	1193.2544655788713	843.2821677757237	22.015763494086173	7	53	1	68	37	4
29495000	-46884.44784973296	-45418.85279914975	-1465.5950505832147	-45418.85279914975	314.1192240458615	0.45707378138032534	0.9518370760205951	0.03893438968070784	0.3408099179802892	0.054869865800237144	0.022852189388716884	0.03745546510165072	1.503584280949174E-4	1.4168170608594974	7.297233342441262E-5	5.943818778393745E-8	1.701770262017367	-1149.8190535017868	103.99519852097302	56.32287527602405	303.43007309676364	1163.2923031000153	436.0457016926921	80.3772364218556	15	45	7	68	31	4
29500000	-46861.24761698538	-45406.40034532517	-1454.8472716602141	-45406.40034532517	305.6163588099528	0.40420947859168493	0.7703864117971875	0.03893438968070784	0.3649802109477373	0.054869865800237144	0.022852189388716884	0.04303617024028885	1.4574978746221162E-4	1.3981463863810206	7.306269043928928E-5	5.3798367011171045E-8	1.6908334124920517	-1138.8768628291218	94.40570545590971	43.818229806134376	371.3608114135253	1182.8528978888835	581.6911265772561	56.48154323733789	35	25	1	73	32	4
29505000	-46864.818440647265	-45416.258559451104	-1448.5598811961584	-45416.258559451104	287.7992099579967	0.40420947859168493	0.7703864117971875	0.04154379903415758	0.3649802109477373	0.054869865800237144	0.021326915555646152	0.042160223139858996	1.598308424245579E-4	1.4772388056479142	8.055577067476908E-5	7.421061362190419E-8	1.7870708106163855	-1129.7291641861825	74.46257481837418	38.64867756257994	211.47976078966988	1043.2985069219103	540.7683964240582	4.031888677833111	36	20	8	65	37	4
29510000	-46848.27706822893	-45404.12366366423	-1444.1534045646995	-45404.12366366423	299.23938689914513	0.4289119923464445	0.7747275058401202	0.04400754119072195	0.3649802109477373	0.054869865800237144	0.028911312450861655	0.0495882100558192	1.6071143980308253E-4	1.3442836053077207	7.994400521816143E-5	5.394410479362033E-8	1.6604328670363209	-1135.0167381363929	69.44879311409515	41.019493460472894	216.13564474260414	980.8886724957275	621.630710726772	11.873019046851493	31	22	11	70	32	4
29515000	-46869.925348999146	-45412.30721834717	-1457.6181306519786	-45412.30721834717	299.9124763889845	0.4198053604054699	0.7537097514463651	0.04400754119072195	0.3551716244950845	0.058243723507000265	0.017856752755347458	0.05093592927621726	1.5497675750877421E-4	1.2966504452686003	7.892337158984448E-5	7.014969684149154E-8	1.8100915493549434	-1128.817950548297	95.93444322799586	51.15985167701879	186.2254595519101	1202.3552504293793	552.3899159642741	9.585355191024867	21	38	7	73	27	4
29520000	-46917.82979677024	-45406.3804374221	-1511.4493593481372	-45406.3804374221	300.45480320000325	0.4198053604054699	0.7537097514463651	0.04214895287985528	0.3554052837757443	0.052290113934755654	0.017856752755347458	0.05093592927621726	1.5839815217845712E-4	1.3809363663806482	8.158564324004219E-5	1.287150922152689E-7	2.1035132809946635	-1146.044552989494	145.7845889420991	62.29728450224465	266.94422354851747	1108.459372954353	482.14041797449255	15.616685087797023	3	57	6	72	31	1
29525000	-46858.84850888542	-45407.62680872431	-1451.221700161117	-45407.62680872431	308.1328385445599	0.4312607362109036	0.7928917474121295	0.04081129017161577	0.3554052837757443	0.061290056656792144	0.019614192309845492	0.04359357518172091	1.6536221461002203E-4	1.3925757073575549	7.986329882670541E-5	7.864750869566807E-8	1.8324551394544069	-1136.8178874624662	86.0497647022476	34.79188434702326	247.6693642435823	1431.1448892436822	471.5299057570019	37.09972433760988	27	33	4	62	42	2
29530000	-46853.870469545654	-45407.54977322704	-1446.3206963186174	-45407.54977322704	309.02039067610343	0.4748679130098407	1.055120047652297	0.04081129017161577	0.3554052837757443	0.061290056656792144	0.02021638625436214	0.04359357518172091	1.6810940742156182E-4	1.375691005656876	7.923005408120041E-5	6.240953548651571E-8	1.6546573063793544	-1139.0227858197823	72.06132145197611	46.600707859797886	209.48197803179124	990.8518296763402	391.18408005598246	31.35093769193623	27	35	2	68	34	4
29535000	-46842.11949120912	-45384.47348024257	-1457.6460109665559	-45384.47348024257	311.08376586673165	0.4748679130098407	0.9042114378848183	0.042077309805409864	0.3591803782253787	0.06117764664310176	0.02021638625436214	0.03408455143071156	1.6424141608983045E-4	1.340246581328828	7.91819208624359E-5	1.4390792208607848E-7	2.2978140900854442	-1138.6504209069826	26.18509010768045	49.03947703180881	304.2550446461671	941.392453772152	624.8257400811063	3.095614111678919	9	54	1	73	31	2
29540000	-46838.17549112782	-45385.268159724044	-1452.9073314037737	-45385.268159724044	317.9431011499238	0.43193680573150955	0.8664553780049156	0.03268727476702084	0.3591803782253787	0.0502193000788357	0.02021638625436214	0.05127818869942757	1.662990279548597E-4	1.3440551620907517	7.945075198900181E-5	1.008005407928441E-7	1.920546702515455	-1126.2465379333973	133.4009189857943	63.749908670405375	536.9431472299661	1215.871366082911	452.00361989428814	2.898220126435781	7	57	2	70	32	2
29545000	-46850.19033246634	-45385.75380288626	-1464.4365295800783	-45385.75380288626	316.9234676765501	0.4489765884086357	0.8664553780049156	0.04379089638479321	0.3626962994843234	0.0502193000788357	0.02021638625436214	0.04727845634864237	1.6444404683763807E-4	1.345878932026368	7.884668872904756E-5	1.1004252932386052E-7	1.924414050941007	-1122.1433323688254	40.47962989821488	56.70362405317462	158.55407880323196	1078.6460931379906	345.92596713948024	74.32963814822556	18	43	10	72	23	4
29550000	-46838.764549423046	-45379.418054076916	-1459.346495346133	-45379.418054076916	313.5137522057846	0.4489765884086357	0.8664553780049156	0.03233622534095439	0.3382757023290211	0.0502193000788357	0.02021638625436214	0.03751909623206631	1.658523905795157E-4	1.394258847655254	7.984352763705754E-5	7.613682618242242E-8	1.7553752166718477	-1133.1200433092938	85.06951763672816	49.5839331966959	275.78223249332177	1084.5146758048406	498.4008681907692	53.11515860607958	31	29	10	61	37	2
29555000	-46860.12926509526	-45413.21114458964	-1446.9181205056218	-45413.21114458964	318.58427031006966	0.42026450410108657	0.8664553780049156	0.03233622534095439	0.3382757023290211	0.05493443658092688	0.019363332335229928	0.04131475190487113	1.7704133747645446E-4	1.4328050627426356	8.194773561855982E-5	8.574786472989629E-8	1.7654396509401402	-1132.0859156570193	49.582355126960515	33.32518252581374	143.71709816639284	979.9001357521112	483.1976548277078	21.683571717169613	42	17	3	72	33	3
29560000	-46846.94351277645	-45390.54293210185	-1456.400580674596	-45390.54293210185	346.4898005404455	0.42026450410108657	0.8664553780049156	0.036595265015345435	0.3382757023290211	0.05493443658092688	0.019363332335229928	0.04249622833270967	1.7653846967287536E-4	1.4586654654462394	8.056983101266318E-5	1.0930665858666471E-7	1.8542784539838653	-1137.882772642162	50.11257562628469	68.47871414964793	240.65127903143323	1149.8571092622274	397.3795893071638	20.212184856496627	39	20	4	68	36	3
29565000	-46832.74672848093	-45397.006755077695	-1435.7399734032385	-45397.006755077695	344.27149915369034	0.42026450410108657	0.7949636509793082	0.035648187956590596	0.32473427240493774	0.0556282052676773	0.01648766007722926	0.04640019730252573	1.7074385302424456E-4	1.4211704283677113	7.759520446350928E-5	6.088998839785604E-8	1.6466641847031445	-1134.0903861810139	53.94392319899481	44.45431861571259	314.84349743392005	1141.6036863684988	437.97360226305125	84.53004846921506	26	35	8	70	28	3
29570000	-46836.72765110161	-45385.304242503466	-1451.4234085981423	-45385.304242503466	321.97488096151193	0.42026450410108657	0.8144734035548453	0.03997806615674644	0.32473427240493774	0.05022912611450056	0.017789231139719672	0.04143334089186865	1.8079613150228597E-4	1.394954159878731	8.32611726371098E-5	2.66976674476784E-7	2.668120496074849	-1130.8204252836858	88.77610257063286	44.444501730918745	177.04581075837038	916.5918019948886	561.7251640186055	103.35285778239746	26	35	8	51	47	3
29575000	-46827.32973791608	-45388.4769974528	-1438.852740463275	-45388.4769974528	322.0623249662108	0.42026450410108657	0.8144734035548453	0.03187777527403629	0.32473427240493774	0.05022912611450056	0.01984778489374271	0.046005495817252016	1.796459251361613E-4	1.4405148634976703	8.341023155071217E-5	9.176103960348086E-8	1.8093140793350255	-1133.706641066269	96.43586860483914	56.26404923179739	198.33062659198194	1069.812178940654	437.5222096752595	530.7971502765971	19	38	13	62	1	37
29580000	-46834.01720956425	-45404.02637903058	-1429.9908305336655	-45404.02637903058	325.89151211263516	0.42026450410108657	0.7344749055159187	0.03721303462131028	0.32473427240493774	0.05411368547378876	0.01984778489374271	0.03482073064155926	1.7469066394303575E-4	1.3970180090098756	7.938538702039868E-5	1.0576093862633842E-7	2.0448085208202964	-1131.6263603400291	105.98803704494547	55.33713284968392	281.41580419169344	665.972350843142	1316.7088225716705	392.606068733422	14	48	1	21	43	43
29585000	-46849.66599931621	-45403.49965432095	-1446.1663449952594	-45403.49965432095	352.4163896178944	0.42026450410108657	0.7734952471438562	0.038274405704082214	0.3478305216598142	0.04634897180783169	0.018419907615274102	0.03482073064155926	1.723747675060797E-4	1.3166010262334409	7.955418158593608E-5	1.0130201186978885E-7	1.9670934885621019	-1133.4770861402865	56.217260628123626	45.0429750935993	355.4070950220446	687.37201753845	839.1433318608449	514.3085485680843	4	59	4	10	55	38
29590000	-46862.624513568	-45410.868894275605	-1451.7556192923983	-45410.868894275605	339.35980081040196	0.42026450410108657	0.721827559372756	0.038274405704082214	0.35369180003060646	0.043617190073654534	0.02394189535493599	0.03777130063555338	1.6655091511240055E-4	1.3894920781998628	8.007723737818957E-5	6.294681041597474E-8	1.66783429299649	-1139.530345358361	75.77870186058821	56.22980847790754	236.65688658265552	1182.3252470558443	1108.8274353584259	547.1693840685111	19	41	3	16	39	52
29595000	-46838.227307637244	-45394.54780393478	-1443.6795037024672	-45394.54780393478	335.9905134930443	0.4047114550040498	0.7098555555462874	0.038274405704082214	0.3540297827748004	0.05290862422985762	0.020471235909750325	0.03777130063555338	1.7020091077324685E-4	1.3981950789948625	7.846937346447763E-5	8.406702869273746E-8	1.8684023795666063	-1137.4977744653813	112.47526631803	66.53810693278676	309.36367345504533	676.0883856718668	1210.613551466924	676.4743416371201	2	60	8	4	44	52
29600000	-46847.91513392249	-45407.565562384574	-1440.3495715379163	-45407.565562384574	354.2295189807562	0.4003519652977955	0.7098555555462874	0.03963743530787955	0.36515226168083204	0.0642181883945602	0.020471235909750325	0.03844471361516772	1.7235734220916938E-4	1.4694002568442928	7.604594947725253E-5	1.1331441935302789E-7	1.9852901537597987	-1131.1632983948973	16.890602338065854	50.52785275206128	116.84898414829264	752.7455178419638	1016.6558257377127	440.76587953252124	1	60	2	16	51	40
29605000	-46831.40566535153	-45384.088095556355	-1447.3175697951733	-45384.088095556355	385.19112638268064	0.4003519652977955	0.7395956547404978	0.03963743530787955	0.35624819872592284	0.05135045205284283	0.022341960174559656	0.03844471361516772	1.690255181943944E-4	1.3783226018735149	7.637268626711069E-5	1.232574075155868E-7	2.161857324917697	-1141.7583983333711	33.637451637109855	41.157637601149816	208.17984567717727	991.0329077652794	437.80195214714524	327.2522188528807	7	54	1	78	2	28
29610000	-46831.87477835932	-45370.1737016777	-1461.7010766816234	-45370.1737016777	363.11575651504205	0.4003519652977955	0.7395956547404978	0.0376905017892712	0.35624819872592284	0.05135045205284283	0.022341960174559656	0.03844471361516772	1.7482992177871221E-4	1.4313006286419978	7.772258449988213E-5	1.2045338828509732E-7	2.127826215338416	-1155.165830967157	121.2446067844209	66.98228755701143	237.36298582967228	1012.4306147695495	1255.1541351102194	436.3329082082202	7	48	3	72	6	34
29615000	-46804.94858126348	-45365.972468498316	-1438.976112765165	-45365.972468498316	355.6136477388726	0.4003519652977955	0.7395956547404978	0.033847334302844014	0.35624819872592284	0.05135449572240755	0.022341960174559656	0.03993563373004084	1.7356771600861206E-4	1.493971628818706	7.875830948260588E-5	5.328339592181629E-8	1.566952430454332	-1146.9266924694005	55.84180091137116	69.42130520990712	277.06145741468663	824.853487461369	996.4036583700203	332.1477426272464	24	33	3	18	59	33
29620000	-46814.87118525071	-45380.083445806704	-1434.7877394440095	-45380.083445806704	343.3485842233645	0.4198759763731812	0.7994326721716226	0.033847334302844014	0.35624819872592284	0.05135449572240755	0.022341960174559656	0.036792324705406367	1.7984242539830403E-4	1.4940049653478653	8.10930172361558E-5	1.5589166900441042E-7	2.2470849103347144	-1135.6593131327588	113.64351908923057	48.13517087789927	257.7071568134705	743.9022013927625	1026.8766817690926	321.8361679970967	20	38	3	19	60	30
29625000	-46810.2425737643	-45394.123253974016	-1416.1193197902846	-45394.123253974016	339.9550772207114	0.4198759763731812	0.7994326721716226	0.033847334302844014	0.35624819872592284	0.05135449572240755	0.021395620496670074	0.0411181948285164	1.870621339037012E-4	1.56566180700139	7.876198842327681E-5	7.692214413767402E-8	1.8404445343202278	-1147.2433655904067	84.32761962011705	53.25946885075699	268.3983676225783	784.5613316896505	1478.0375657751588	395.4093409453336	20	38	7	16	60	29
29630000	-46785.76365119832	-45388.44310852793	-1397.3205426703937	-45388.44310852793	338.774569675929	0.41248566297351397	0.7994326721716226	0.041842492935960054	0.35624819872592284	0.057894012661651874	0.025656399881345545	0.04074982003708051	1.9375841688090782E-4	1.425361283246375	7.849783375653093E-5	6.216979543360925E-8	1.730476715744911	-1148.3893817270339	118.5514005092906	45.795722065167574	62.28801351840419	326.9126224695198	1147.740913420569	332.2589165904112	21	38	1	2	82	26
29635000	-46770.23887559738	-45389.15594194447	-1381.0829336529155	-45389.15594194447	330.94292354212433	0.4182676993403636	0.7994326721716226	0.03655550764722087	0.35624819872592284	0.05054568915202221	0.026754582170554826	0.043522465717862654	1.8292442206977214E-4	1.4966795334289453	7.504910122016356E-5	5.009954822272565E-8	1.7333328613084678	-1147.5235220934946	112.35567627496471	45.19578576735671	140.29701283568218	491.6871969153331	1071.3133801301985	326.2429757410783	20	36	2	5	78	29
29640000	-46765.72052446465	-45399.00888107552	-1366.7116433891256	-45399.00888107552	368.1033898662681	0.4182676993403636	0.7994326721716226	0.03655550764722087	0.3425151813244449	0.05703950364509764	0.025627016177911945	0.03483145920591567	1.9752442478421572E-4	1.4676963327235286	7.655839362302222E-5	6.093496314658683E-8	1.7697784368013034	-1144.5182883256832	71.69772588870448	52.44250311956747	34.8997837412114	175.6586169516532	1082.9658031518873	331.2428740629766	22	17	19	1	81	30
29645000	-46815.57684463758	-45410.435631873755	-1405.1412127638232	-45410.435631873755	400.1690970511523	0.39829545021324747	0.7700059504649107	0.03655550764722087	0.3425151813244449	0.04616527876900332	0.025627016177911945	0.03483145920591567	1.904907359646218E-4	1.5153880341227706	7.347498904973093E-5	7.501009134156656E-8	1.876457913525285	-1157.9593896823383	103.53890463808794	129.89178594104115	52.3060023446437	558.6156703336542	1026.4604482651566	400.85266328234786	17	10	32	3	74	34
29650000	-46794.62868235393	-45405.146721786776	-1389.4819605671476	-45405.146721786776	376.16090444212455	0.4255524761903419	0.7700059504649107	0.03304051602045983	0.3425151813244449	0.05829178694571726	0.025627016177911945	0.040100407808231806	1.9802343764119943E-4	1.441025363179209	7.60230226756775E-5	7.666042535678628E-8	1.8151984273446458	-1147.8782570449812	147.26715148315455	55.33392444241426	56.609188426001595	467.02344938090994	1102.4357488262915	400.7224113952709	8	7	44	11	70	30
29655000	-46829.45155682706	-45408.22165395192	-1421.229902875138	-45408.22165395192	355.5871555570273	0.4255524761903419	0.7797601579962635	0.0406401898369607	0.3425151813244449	0.05150344485401762	0.021994188881268202	0.040100407808231806	1.8363111130899866E-4	1.4840306845748008	7.406509760277877E-5	8.662552276218288E-8	1.9705245867061034	-1155.5371355098814	34.12342757432991	106.72335776166506	66.27501664277908	650.9366595158335	1007.6905650999049	505.4542366220048	1	17	43	7	75	27
29660000	-46833.60591706862	-45406.31127479261	-1427.2946422760083	-45406.31127479261	358.9685187124587	0.4331646526227444	0.8472814175809498	0.0406401898369607	0.3425151813244449	0.05150344485401762	0.021994188881268202	0.04524310656591827	1.9582459223288344E-4	1.4584705809969871	7.908133300828959E-5	1.7220686280939216E-7	2.337595812555956	-1128.7531734352494	69.28971362183265	203.06302724084296	51.7156761652125	383.2306518840435	981.4986437953122	245.00809082990858	4	3	53	21	67	22
29665000	-46786.6031864604	-45388.94990631748	-1397.6532801429178	-45388.94990631748	370.3512279305691	0.42911181560912653	0.8472814175809498	0.04054443670142296	0.3354042015336942	0.05150344485401762	0.021994188881268202	0.04524310656591827	1.9685532943900308E-4	1.5293431186994708	7.639677781682159E-5	1.2288448494451473E-7	2.327687744335155	-1144.742732080431	209.77192764724597	25.82258864480933	51.345073984718205	278.36885518521063	1441.9950127497737	243.17011164095217	13	11	36	11	77	22
29670000	-46821.60762574028	-45406.0757765847	-1415.5318491555781	-45406.0757765847	366.7399549092079	0.4211809503362389	0.7145924791547507	0.04054443670142296	0.3354042015336942	0.05653622678278661	0.018343699665711734	0.04178765262598163	1.8735394869549084E-4	1.4858838388497384	7.471477340572518E-5	2.5972590717732914E-7	3.1503161611784862	-1147.0066559750733	159.68900876802067	117.637664859909	46.725501409049315	366.3776161608059	1300.5246301356426	331.3775178115041	8	11	40	12	75	24
29675000	-46844.70781070724	-45408.77050784995	-1435.937302857289	-45408.77050784995	367.68574288766234	0.4211809503362389	0.7145924791547507	0.04054443670142296	0.3354042015336942	0.0522658116346192	0.019667865710914008	0.03531122766694789	1.8421931864229303E-4	1.5280560380609285	7.301102839407822E-5	2.469251754202112E-7	2.862033488875257	-1148.9019429002617	62.3784348158184	121.01883967682403	75.49818477232567	365.72815363862645	1046.0155665781824	266.8427682595838	38	7	17	7	83	18
29680000	-46826.95999897131	-45401.994167974175	-1424.9658309971353	-45401.994167974175	364.59001040391547	0.4211809503362389	0.7145924791547507	0.04054443670142296	0.3354042015336942	0.0522658116346192	0.023826783648254028	0.03694667307345752	1.863194828811077E-4	1.5596471123932025	7.198424300422569E-5	1.2496803916709435E-6	5.105803985724124	-1153.6348285071526	60.210788369895326	94.36892401784992	281.784648588314	1115.7019441287891	976.3026101698706	313.84336276457964	58	5	3	1	82	21
29685000	-46807.089251935664	-45397.41031089457	-1409.6789410410922	-45397.41031089457	367.68374222782256	0.3986826902318049	0.7145924791547507	0.04054443670142296	0.36008966458546043	0.04876163041439489	0.0243318670740563	0.04582896620813954	1.9830153298498548E-4	1.5360005912928905	7.32926291956891E-5	1.3318379596172524E-7	2.203096277946318	-1159.7570948114894	61.21635458597253	155.34832334764923	472.09314049469697	1370.725251422125	1237.0796493405967	368.4548743656187	59	4	1	25	64	17
29690000	-46778.24903340959	-45404.060169185985	-1374.1888642236065	-45404.060169185985	375.0050417462237	0.40560099779684555	0.718110143572236	0.04054443670142296	0.36008966458546043	0.04876163041439489	0.0243318670740563	0.0434214037259514	1.901803729373052E-4	1.5342353653036271	7.129409259771034E-5	1.1666289938233524E-7	2.3707109325139717	-1154.0761482036355	63.20349446083736	414.89029935775596	616.4492791340314	1139.5732053630481	1179.9213636338568	363.9905723826384	62	1	6	22	51	28
29695000	-46798.69437736606	-45419.01677118178	-1379.677606184284	-45419.01677118178	375.4928246596991	0.4346964419239874	0.8655092318185479	0.04054443670142296	0.33603847828565425	0.052985067700081184	0.0243318670740563	0.0434214037259514	2.0148852078770223E-4	1.6297314199073036	7.191899331411466E-5	3.931580572208232E-7	3.2471535706801413	-1152.2376466764722	60.60328574478498	258.2851716960361	987.4545612601196	1150.6403138657608	1345.5072202402953	557.0020930926985	62	2	23	3	40	40
29700000	-46771.2470213674	-45407.863257449695	-1363.383763917706	-45407.863257449695	383.95204764889377	0.4346964419239874	0.8655092318185479	0.04054443670142296	0.33603847828565425	0.05908404118743481	0.0243318670740563	0.0434214037259514	1.9367981745642822E-4	1.5734749996808601	7.22662739998983E-5	1.3548503847430664E-7	2.3229981157127564	-1142.2398079796083	45.406221426444645	81.41967789079992	386.10384079422107	1132.0968764630934	1286.1124859112724	485.88171098171006	58	4	11	33	27	37
29705000	-46779.64896743025	-45401.86922380778	-1377.7797436224687	-45401.86922380778	365.5217863926113	0.4453144787507665	0.8655092318185479	0.045412373255452936	0.34870923749021826	0.06429759687387675	0.019441009213789114	0.0434214037259514	1.9978703660306464E-4	1.4781475666947164	7.270395916684211E-5	2.135566585352102E-7	2.8364705388566174	-1144.1021843292065	41.986735082553416	120.45304480837976	523.7740058360358	1798.6280179791877	1714.9149635624835	567.9528539866809	58	5	12	15	41	39
29710000	-46746.080131271076	-45401.344955942346	-1344.7351753287307	-45401.344955942346	367.05489845784814	0.44148183807164143	0.8829409477091962	0.036948425154865856	0.34870923749021826	0.06429759687387675	0.019946822744314356	0.0434214037259514	2.047041145149668E-4	1.621004834919732	7.343922348925236E-5	6.284937892487398E-8	1.8417830467913985	-1149.8605486124818	53.040424015400426	176.8035795344045	820.1245310580699	1075.7779626739502	1335.3475688349663	395.41850728011684	63	1	16	10	49	31
29715000	-46733.46588230199	-45379.49964760958	-1353.9662346924174	-45379.49964760958	350.07325446825286	0.44148183807164143	0.8829409477091962	0.036948425154865856	0.37251399659463263	0.054446466778972975	0.019300492089775564	0.0434214037259514	2.0304512502045425E-4	1.5602311801147377	7.143017231109145E-5	3.285544628353447E-7	3.387781695474078	-1142.972578088175	45.055459595508836	160.16334394597408	436.90388932757844	883.9957784221697	1063.6318762768913	472.1980182737601	61	5	6	32	51	15
29720000	-46771.93409986121	-45393.67660735854	-1378.257492502668	-45393.67660735854	337.37595493301745	0.4577340176258189	0.8898400152429685	0.036948425154865856	0.37251399659463263	0.054446466778972975	0.019300492089775564	0.0434214037259514	2.0700266316857067E-4	1.5259987326750066	7.209115403080181E-5	1.5305693188064658E-7	2.5066750565758587	-1161.1058481665598	51.79811499508198	110.23105461838115	345.89994819477965	1038.8368611018075	1091.9501324466949	508.06374524064444	56	6	6	22	54	26
29725000	-46774.474806410115	-45393.69364310927	-1380.7811633008482	-45393.69364310927	363.60052882662575	0.4577340176258189	0.9530199911264179	0.036948425154865856	0.37251399659463263	0.05703512732473868	0.02264257096417517	0.04687637876814429	2.0977829898869194E-4	1.5976838986058686	7.328030995610075E-5	9.993118540216958E-8	2.021760590851101	-1162.9512268000892	70.89623462071118	86.30899268561292	258.67631947187925	1030.4052585055397	1322.5421870605282	364.00663412092484	57	3	6	14	67	23
29730000	-46739.04955233608	-45394.51787668487	-1344.5316756512104	-45394.51787668487	369.9564647430253	0.4577340176258189	0.9559701621341579	0.036948425154865856	0.3628250874321342	0.05703512732473868	0.018641610061373156	0.03692021383978919	2.0883338314441315E-4	1.589204212407508	7.15230262072226E-5	1.1911072802176822E-7	2.19347410654552	-1142.4316445655998	58.34654554690964	96.56144209323061	224.98888788272194	562.7753394224111	1217.188338082983	323.0120900878887	60	7	3	9	75	16
29735000	-46780.415889536474	-45414.908813673654	-1365.507075862821	-45414.908813673654	354.8104854345846	0.4678975636058339	0.9559701621341579	0.03705931553806647	0.3108837844248846	0.049392395075737935	0.018641610061373156	0.037258261342688	2.131422630071537E-4	1.5948305231908144	7.240076659193713E-5	1.3327276183290432E-7	2.225113986911563	-1156.8209394185628	60.083541370397576	145.4456042989673	224.35717496880727	636.6294087390647	1421.9066830231748	372.59510356707483	54	9	6	7	67	27
29740000	-46805.74026700772	-45397.07488289028	-1408.6653841174411	-45397.07488289028	370.8908786747896	0.45489615151693386	0.8321346776022016	0.033756224986879156	0.3108837844248846	0.045879279245813566	0.01791260875007299	0.037258261342688	1.920415378810398E-4	1.567676785122227	7.063449399553597E-5	7.5562002679915E-8	1.7406596913862662	-1147.5361714588284	69.64812574785121	87.46842751686465	397.80006325147184	542.1691758797092	1350.3758014391176	440.6710753948508	53	15	1	15	59	27
29745000	-46802.335259104	-45410.93174536801	-1391.403513735993	-45410.93174536801	344.487740610459	0.45489615151693386	0.9640787483952085	0.035869787265006406	0.3389697886522758	0.0508006424878017	0.022505568147110157	0.037258261342688	2.0028030474330462E-4	1.4924959587160045	7.394143149328242E-5	1.384953120635401E-7	2.3493399585226986	-1154.5251570975304	70.01301542187224	99.33690976285503	347.0705238233061	529.2165077570525	1659.855450818646	607.8869430827805	59	1	6	18	61	25
29750000	-46814.800975554506	-45408.242687357546	-1406.5582881969567	-45408.242687357546	363.784104430087	0.45489615151693386	0.9640787483952085	0.035869787265006406	0.3389697886522758	0.04894153530457852	0.022505568147110157	0.04243113836254369	1.9078200597729563E-4	1.5090598645080489	7.100531900715782E-5	7.27288900645291E-8	1.8432276218933141	-1161.6278711414348	72.7844108893356	187.87371181070353	308.4086465950948	564.214653641636	1344.3110587109798	506.37623003293163	54	11	1	17	57	30
29755000	-46792.55093399124	-45411.2425034531	-1381.3084305381392	-45411.2425034531	419.66104317417626	0.45489615151693386	0.924371684735129	0.031982729237128416	0.34908945167554556	0.04894153530457852	0.019974941887202693	0.04485983561131739	2.0159768731217785E-4	1.5557853942712883	7.367266417755315E-5	6.818914248168497E-8	1.799670456087772	-1160.7793200911906	113.10088957545652	49.84574940739913	137.3834195967059	290.73147154720795	1070.064939176149	399.67197572975095	33	20	7	15	77	18
29760000	-46788.37361065466	-45399.13191885075	-1389.241691803907	-45399.13191885075	364.9630898956784	0.45489615151693386	0.924371684735129	0.043718632096634104	0.3527664390439078	0.04894153530457852	0.025411083179273278	0.04485983561131739	2.1151538671790576E-4	1.571535218752268	7.519328084360106E-5	1.6015936459569664E-7	2.515854395865355	-1162.4916546851712	83.62247272145918	66.59362731851867	167.14463080216447	532.0330581185733	1064.6036574599339	345.20919718277554	24	31	6	17	73	19
29765000	-46784.61182749787	-45400.13426030681	-1384.4775671910604	-45400.13426030681	369.2297644668206	0.45489615151693386	0.924371684735129	0.047747401524233575	0.3527664390439078	0.04894153530457852	0.018750991076399475	0.04441798981585297	2.1062440876498534E-4	1.492028499355141	7.372125159253279E-5	5.715581308409541E-8	1.7107774798466988	-1172.2380459316312	46.36627114535128	80.56077369409141	485.8799789480924	521.0987511096197	1258.8485806585759	305.9345378750935	15	45	8	19	63	20
29770000	-46811.73135098071	-45420.759070374355	-1390.9722806063548	-45420.759070374355	367.4000213308374	0.46326848842300267	0.9813409282181323	0.029006643868653793	0.3527664390439078	0.061635586277033055	0.01978317411766232	0.04441798981585297	2.0799451099794838E-4	1.5542996472705501	7.36871396782296E-5	1.2165522320010868E-7	2.294305172685513	-1170.9181846930069	75.11913636012129	90.46459944610024	123.86464446730288	397.9693635952049	1505.6447008609327	375.550660702571	5	52	4	12	71	26
29775000	-46850.47225187961	-45429.61758189975	-1420.8546699798603	-45429.61758189975	390.74116404238106	0.4383688341457384	0.9090295883624987	0.048874692072292066	0.3527664390439078	0.061635586277033055	0.01659773142792825	0.04502288034557654	1.946831153975549E-4	1.6127559047709645	7.024358677000525E-5	6.428253100275122E-7	4.098788466198884	-1169.532608338494	35.971532878526055	89.43894586457904	60.754472428026205	204.02339384206257	1040.4433235309364	423.2722810619881	1	40	12	23	71	23
29780000	-46794.93569641368	-45403.98303739431	-1390.952659019372	-45403.98303739431	356.48494633427543	0.4383688341457384	0.9090295883624987	0.03510880584996284	0.34621153283339834	0.055850305006885856	0.020337384557653417	0.04502288034557654	2.0018749173513983E-4	1.6062429697403717	7.28569281563331E-5	4.829194526694096E-8	1.598908047363045	-1172.0312062826179	58.07381715751765	75.73956538810097	179.61787296297936	420.6033207370426	981.0319840264156	261.15535574885496	27	31	1	4	86	21
29785000	-46809.03056787534	-45419.73829890663	-1389.2922689687139	-45419.73829890663	375.59707684272763	0.44536912882372015	0.8097237480064803	0.034113022447380244	0.34621153283339834	0.055850305006885856	0.021023482978921235	0.04502288034557654	1.919665787293805E-4	1.5531221582676826	6.748278022514751E-5	1.1816555483465249E-7	2.4545635691136547	-1183.7525057784042	50.60905527411146	144.1710078465151	66.80377143377211	225.61398879790863	1032.5401740534676	370.3749878216718	13	22	22	6	90	17
29790000	-46818.15825656911	-45421.90005362864	-1396.258202940476	-45421.90005362864	381.9971614986984	0.4371643498639348	0.7057338231321725	0.034113022447380244	0.34621153283339834	0.055850305006885856	0.021023482978921235	0.04502288034557654	1.929332600031581E-4	1.5023584533816754	6.844018813763826E-5	1.0565352317120843E-7	2.312481496320993	-1178.3999170197399	81.60323318237842	84.5469540849696	57.926257610731255	201.54333511461775	964.4095813543763	189.1864429465098	8	34	11	9	105	3
29795000	-46821.89359046599	-45405.84557860669	-1416.0480118592957	-45405.84557860669	351.8085938628398	0.4371643498639348	0.9048337391341228	0.034113022447380244	0.34621153283339834	0.055850305006885856	0.021023482978921235	0.04502288034557654	1.9189137472296926E-4	1.4859801465730698	7.12676196275174E-5	9.654808408626394E-8	1.9956998657090315	-1162.7089359506629	23.820515054416507	78.50903842090186	58.22027307754292	207.45087397438837	988.9740905343588	181.44771249577522	3	46	12	2	101	6
29800000	-46832.477136950845	-45425.69637087412	-1406.7807660767257	-45425.69637087412	367.1632747822462	0.4371643498639348	0.8429490241337821	0.03588253262673422	0.34621153283339834	0.055850305006885856	0.021023482978921235	0.036894513411854714	1.9658892036617458E-4	1.5206489871344042	6.90299036930293E-5	8.15397829988272E-8	1.8211794951323856	-1160.1227117206347	56.034059744727585	75.40673499409708	611.0904530717781	2276.3713496356404	1134.5569029298042	81.28967461628382	4	60	4	2	93	7
29805000	-46807.12047997104	-45400.384239976534	-1406.7362399945048	-45400.384239976534	378.30062477909223	0.4658209088066951	0.9796973411973524	0.03588253262673422	0.3588089908141825	0.05814517151063469	0.021023482978921235	0.036894513411854714	1.8532003113399381E-4	1.363977852745304	6.899971024428267E-5	6.801730697395932E-8	1.7983891525858569	-1160.730485968121	118.07907340353123	84.44642379047038	264.7111158897161	892.8470049745106	1097.9644387871674	272.8884306251847	16	46	9	2	90	7
29810000	-46825.52938404011	-45412.53602821532	-1412.9933558247872	-45412.53602821532	406.4200517971906	0.4558431937245217	0.9796973411973524	0.03588253262673422	0.3588089908141825	0.04971501773046819	0.024513320737266635	0.036894513411854714	1.7773593722975885E-4	1.4500146377970666	6.729187809661635E-5	7.261311306625304E-8	1.910896109819743	-1170.4234456204363	150.85971106058136	74.12051556617149	178.78989271618104	386.1622278348902	935.3040569906178	204.46239738644505	11	47	10	2	94	6
29815000	-46848.519666087974	-45420.835264217494	-1427.6844018704817	-45420.835264217494	372.75596963695455	0.46472690338944483	0.9796973411973524	0.03579016980021927	0.3588089908141825	0.04971501773046819	0.024513320737266635	0.036894513411854714	1.8189428415695577E-4	1.4359034988271597	6.707663046027138E-5	5.8150219554388505E-8	1.6613257365022078	-1162.651256288861	92.18640792433082	67.88851803918209	230.3049418041364	732.0457960785577	1131.0113070411544	135.86037901395449	9	49	5	12	89	6
29820000	-46823.604270013166	-45405.00386171418	-1418.6004082989823	-45405.00386171418	372.1310642942005	0.4560223580187489	0.9796973411973524	0.03579016980021927	0.3667430711478341	0.061282376359174884	0.024621352442514646	0.03619727809635417	1.869132574191382E-4	1.4788651882796877	6.772659936761532E-5	1.6266362167923374E-7	2.5630865509267324	-1170.805081454169	146.989915723327	64.23441560915141	309.3509305748146	838.9725165737253	1065.2972753305794	532.1879364531623	1	58	9	38	46	18
29825000	-46800.295430442944	-45411.31412802518	-1388.9813024177672	-45411.31412802518	395.3676294392771	0.4560223580187489	1.0444357477541435	0.04027343189475222	0.3437353739961626	0.0478498125444005	0.027966632344050182	0.035827366978956124	1.9174840278584146E-4	1.5096357565963456	7.002999453515703E-5	1.9162368019257493E-7	2.7894401945338667	-1157.4383170853582	69.18305034686267	59.750792036652626	93.83363110918596	427.3600862789867	957.379021835178	512.2010974919422	1	56	6	7	66	34
29830000	-46793.103415579455	-45402.50045530966	-1390.6029602697968	-45402.50045530966	408.76824790816	0.4560223580187489	0.8671973179493261	0.04027343189475222	0.3437353739961626	0.0478498125444005	0.01746624509019199	0.035827366978956124	2.0770167862598613E-4	1.5959250862682983	6.987025943364135E-5	1.7734276777191558E-7	2.3984763061795453	-1148.3240127799993	85.45802372544193	58.709165958676536	97.35031445450251	597.8328126609048	1034.2923635769782	529.0845289413285	2	44	18	1	74	31
29835000	-46776.758638698986	-45407.20300930608	-1369.5556293929037	-45407.20300930608	408.3754951055382	0.460139033779652	1.0587295661938143	0.04027343189475222	0.3437353739961626	0.047218971044420174	0.019974170514438425	0.03467306731752685	2.1003989742684066E-4	1.5945554493797844	6.980647935092406E-5	1.2808654992337034E-7	2.134273194769761	-1147.3313404725398	30.2482954904583	77.87943361226985	42.61216463207837	311.44358391809504	1088.1712115786154	788.3608916229125	16	24	24	7	67	32
29840000	-46775.25819342967	-45395.08226245622	-1380.1759309734455	-45395.08226245622	410.33250174994197	0.4564837664386287	0.9134596464658494	0.040700514907703766	0.36609120429832376	0.05307504606960898	0.01912239902138659	0.04189692867556562	2.1716888069399953E-4	1.6099324925362537	7.003468689108176E-5	9.195610620086699E-8	1.938702524045578	-1161.0033007177617	47.103444267859885	79.70370006955693	37.252777443616644	141.66344444479324	1250.5089545372991	719.8758450698779	26	16	15	6	75	32
29845000	-46808.297363507096	-45422.12532526755	-1386.1720382395442	-45422.12532526755	422.5806831069025	0.4564837664386287	0.9238732770836029	0.03790204283572866	0.3649776493354343	0.05307504606960898	0.01912239902138659	0.04254629998610322	2.0288565103174797E-4	1.4758795091243404	6.854953821819199E-5	6.625069095659583E-8	1.7124287919080456	-1146.7216554921044	56.62285562122954	18.1059295237002	72.35282619009043	445.0553996349316	1162.1156859942034	548.7433063367408	44	5	14	4	81	22
29850000	-46775.72312084205	-45407.37334880367	-1368.349772038383	-45407.37334880367	411.9916402396334	0.4564837664386287	0.9238732770836029	0.03544118224613468	0.3649776493354343	0.052804383041540386	0.028525159947564674	0.04254629998610322	2.0675247911249088E-4	1.5401824912444135	6.998481964008238E-5	7.518990809095332E-8	1.8791672003119038	-1154.5970466800259	49.071292240317085	123.90816736537595	49.38340241322812	288.546693656985	913.5203560416724	32.67583250830339	34	8	18	3	104	3
29855000	-46805.04073127724	-45408.732629025435	-1396.3081022518036	-45408.732629025435	424.7745263463459	0.4564837664386287	0.9238732770836029	0.03544118224613468	0.35948487433470094	0.052804383041540386	0.0260774647976597	0.04254629998610322	2.0952785048150314E-4	1.5733398811156563	7.22483943457465E-5	9.354231845432928E-8	1.8417303196823422	-1148.2361897748985	60.4507623629932	37.02216186173286	187.35322973319947	466.3996949441642	986.556478386022	241.1882569875162	52	5	6	7	89	11
29860000	-46798.968443502985	-45413.47772613177	-1385.4907173712159	-45413.47772613177	380.6684472077015	0.46352693412792567	0.9004340458495749	0.03544118224613468	0.35948487433470094	0.052804383041540386	0.0260774647976597	0.04551094759838622	2.046389861495398E-4	1.4535324879400262	7.128812227236911E-5	4.779048118277493E-8	1.5107245909906055	-1150.9665520043416	52.462507345004	89.82060443696511	388.3986485156638	883.4019285871894	1057.0455865963022	273.7524481638872	52	9	15	15	72	7
29865000	-46772.49887775036	-45393.5859340428	-1378.9129437075583	-45393.5859340428	457.90817856100824	0.4519905052301107	0.8943377076656068	0.0354562702741938	0.35948487433470094	0.052804383041540386	0.0192489754412285	0.04551094759838622	2.1952430706644445E-4	1.54586179791559	7.078892820264363E-5	1.1862682847116662E-7	2.049238636717617	-1146.1545035179188	37.31671554911436	97.2738692318504	391.12797185114204	1470.644930017241	842.6407012796992	234.25601804893532	45	16	19	22	60	8
29870000	-46827.72196277367	-45429.72663073668	-1397.995332036991	-45429.72663073668	396.8680591435247	0.4710074127958638	0.8943377076656068	0.03886956851257036	0.3681189631792806	0.05498416931331068	0.0192489754412285	0.04551094759838622	2.0432277814159893E-4	1.479952118959969	6.912672671850649E-5	1.43733216143549E-7	2.420470049745421	-1164.653051322013	69.54163347624618	115.41654184461488	441.05818178782397	1785.9026638544005	747.4138921705759	231.50326457786701	42	16	20	31	53	8
29875000	-46805.987063004664	-45422.58864466324	-1383.3984183414202	-45422.58864466324	382.88782852516744	0.439426177636775	0.7241311824396404	0.0354204431464003	0.3681189631792806	0.05498416931331068	0.0192489754412285	0.04551094759838622	2.0965452835537031E-4	1.473989547494685	7.139756167942321E-5	3.164376183190342E-7	2.8836527467168405	-1135.7077655271084	60.79015042837662	102.64616927977693	331.37278382446675	1366.4568104805712	605.9094081800779	274.78338996864363	42	19	17	43	37	12
29880000	-46795.797217348554	-45410.41007173514	-1385.3871456134177	-45410.41007173514	416.2020637687901	0.4104632598586166	0.7218735337580067	0.0354204431464003	0.3681189631792806	0.05498416931331068	0.018520162255970505	0.03511808225233504	2.011859194430209E-4	1.4877529318839544	6.58183551706578E-5	1.2286545284632444E-7	2.2133071193338343	-1148.1404889890396	48.882092997636775	95.45124628654516	315.06243701974387	1001.4354736704581	988.5122610555544	188.86261005834552	38	23	14	45	46	4
29885000	-46793.488831431496	-45414.52204097509	-1378.9667904564083	-45414.52204097509	419.87016485728384	0.4103698770535595	0.7342469574935818	0.04082031863904039	0.34304316581574534	0.06160147088982893	0.02015815904781912	0.03669262776561299	2.0391027868321934E-4	1.5674115174192853	6.71544422407394E-5	6.854501225904733E-8	1.801513137503733	-1155.9584091486122	51.63237953178433	82.51958150846576	475.2563303181327	1045.4345286925732	676.2264593066946	106.20031972341053	41	20	18	55	32	4
29890000	-46781.38631997255	-45403.04413971749	-1378.3421802550638	-45403.04413971749	423.0223334615026	0.4103698770535595	0.7342469574935818	0.04095590569673406	0.3767528467448985	0.05226496304788768	0.02015815904781912	0.03622052448983848	2.0288114157708683E-4	1.51351187261229	6.717137716881185E-5	1.3108079810968184E-7	2.3716280925634807	-1155.1725433123408	64.26488540063416	68.34178026477122	362.1723088298452	1147.629279890918	945.9499956643141	632.4164704326649	56	4	14	59	20	17
29895000	-46772.83002794626	-45392.8739793071	-1379.9560486391556	-45392.8739793071	365.7908726903372	0.4065580144195535	0.7621953391046545	0.037159014776573046	0.3829283299755268	0.05226496304788768	0.02015815904781912	0.03622052448983848	2.107682906161876E-4	1.6434391004163256	7.216747326414032E-5	1.0793687422577497E-7	2.083051583650967	-1153.2765504384813	55.79986263833283	92.78394117283102	421.8575369518024	922.5461692462795	134.29796117861625	175.6264177285314	50	9	26	74	1	10
29900000	-46776.9490641074	-45384.362304640126	-1392.5867594672716	-45384.362304640126	382.3171085325354	0.4065580144195535	0.7621953391046545	0.037159014776573046	0.33165340778758745	0.05922683784309809	0.022364546664614536	0.03622052448983848	2.1533732156936295E-4	1.5969155878582668	7.163515958860783E-5	1.7263235809212966E-7	2.2012287378832185	-1146.3070900745813	56.537240408683395	91.84436863594055	405.3351524722646	1069.8486598156594	637.4381779473663	159.42377592419749	52	9	18	81	5	5
29905000	-46777.444848535735	-45403.37077664777	-1374.0740718879674	-45403.37077664777	380.07552512333046	0.4068549803582724	0.7621953391046545	0.037159014776573046	0.33165340778758745	0.05922683784309809	0.022364546664614536	0.03622052448983848	2.1825215335237658E-4	1.5342163707479355	7.016268065871285E-5	1.384123845919772E-7	2.4048052040232535	-1155.428535665731	59.7233213354532	319.24808451944347	670.855933278457	1127.0862472349934	180.5438099864486	98.75797292583586	57	4	19	79	10	1
29910000	-46783.8593812245	-45403.48759599322	-1380.3717852312857	-45403.48759599322	363.44120780683784	0.410388450111044	0.7621953391046545	0.037159014776573046	0.33165340778758745	0.05922683784309809	0.022364546664614536	0.04320835494603775	2.106138980120014E-4	1.4267636303343054	6.96310927722996E-5	5.488430297548793E-8	1.6465722163268985	-1164.670026714958	72.25805868047368	72.25567049873727	448.3501001463376	1132.1544997232163	404.4014464816151	35.63027413107892	56	2	21	82	7	2
29915000	-46773.13068665358	-45406.198792148774	-1366.9318945048094	-45406.198792148774	362.480179922086	0.410388450111044	0.7621953391046545	0.03779170295715261	0.33165340778758745	0.045011008569105754	0.022364546664614536	0.04320835494603775	2.1962020871075253E-4	1.500936245551677	7.15157163537326E-5	2.1211080247652796E-7	2.7414495536409884	-1163.7874925180413	41.91461758868457	67.26011640731235	258.8144184521732	754.2873192143658	250.31981949315826	1.5560720546926772	50	8	2	106	3	1
29920000	-46776.15436374425	-45418.65047947796	-1357.503884266289	-45418.65047947796	368.5599338142349	0.41560193088858116	0.7621953391046545	0.04330238005025104	0.33165340778758745	0.045011008569105754	0.022364546664614536	0.04320835494603775	2.3265040659918788E-4	1.5048893584715104	7.275643234842662E-5	9.517087280824973E-8	2.0363132442496665	-1155.8924121331802	73.25974203718042	106.7033622845456	297.0912467934609	1086.8544786640055	398.4800890476858	3.610862161793244	62	1	1	91	14	1
29925000	-46764.194738605314	-45392.194426217786	-1372.0003123875272	-45392.194426217786	351.98114784334985	0.41560193088858116	0.7621953391046545	0.03712693029030464	0.33165340778758745	0.045011008569105754	0.022364546664614536	0.04320835494603775	2.2179699751912328E-4	1.4369247398448526	7.183693353503985E-5	8.840752816592983E-8	1.8875725460984416	-1157.7577853343605	65.23433789274495	81.78810113046924	398.3751826057033	797.941318595768	129.14557448552418	231.13790966075192	60	2	15	84	3	6
29930000	-46775.28108026417	-45398.84308608844	-1376.437994175729	-45398.84308608844	361.7604362987956	0.41560193088858116	0.7621953391046545	0.03896781495601533	0.3559301480656725	0.04501010900031601	0.018337674164000936	0.04320835494603775	2.1687011552747585E-4	1.4780396740430666	7.153500774534465E-5	7.58596180037806E-8	1.7750759146224695	-1153.2884300397357	56.313403984585115	157.8813515135176	382.394189296799	843.3092084700684	297.036327657765	101.15894770957806	61	1	12	87	4	5
29935000	-46752.7296479239	-45402.03154871215	-1350.6980992117528	-45402.03154871215	363.1191470252792	0.41560193088858116	0.7621953391046545	0.036322453861425005	0.3335175647090982	0.056905105101477345	0.018337674164000936	0.04904933973784752	2.220666780154749E-4	1.4229960907138506	7.275752329148615E-5	4.8921022396341114E-8	1.5704130805955976	-1145.664259881061	66.75233164740463	77.87347592936145	369.1444859027505	842.6026197401306	315.33977596963376	23.549055041855592	59	1	3	97	8	2
29940000	-46798.07157171505	-45398.191425641766	-1399.8801460732882	-45398.191425641766	367.4614930288046	0.4075080779429009	0.7264887575488458	0.03664922037704215	0.3335175647090982	0.049171046719029596	0.01796652746773754	0.04229568004811396	2.1853788932710576E-4	1.507770091778968	7.371447381008171E-5	1.8476841595678277E-7	2.408148146279823	-1153.9875690969325	66.07306420804058	124.15028133806247	243.23166030668193	631.658593811042	411.1662058631934	263.70843372555044	60	2	3	87	10	8
29945000	-46775.78056461893	-45403.48961540164	-1372.2909492172892	-45403.48961540164	448.7203005719209	0.432162872557511	0.7264887575488458	0.03664922037704215	0.3335175647090982	0.05885791085483453	0.01796652746773754	0.0393477239440609	2.1915894068620762E-4	1.4412441979195947	7.223196440791637E-5	7.549035914295733E-8	1.827485420853439	-1150.163336357041	69.12410869702889	352.33783252136294	762.8262906347551	891.2598103485193	1768.9898391091717	299.466343353763	61	17	9	61	4	18
29950000	-46799.180328899514	-45411.55365881656	-1387.6266700829485	-45411.55365881656	411.5060989046619	0.38328000785066196	0.7264887575488458	0.038862029358052816	0.3335175647090982	0.05553936010867621	0.025160761454972702	0.038344083639169406	2.2015973016543733E-4	1.5314458847712284	7.586040923467465E-5	5.2079032235864824E-8	1.5359998716965315	-1164.500904864149	89.10107764304986	475.15429143539797	737.4140825989623	906.2946001662931	348.1437733374008	244.615241138974	58	12	20	64	11	5
29955000	-46807.16648452967	-45432.149141403526	-1375.0173431261449	-45432.149141403526	358.7843171027482	0.4140313448638347	0.7181282523345713	0.03195022963924841	0.3335175647090982	0.046789006867317684	0.017234389784481656	0.038344083639169406	2.1643027159419008E-4	1.430899940423344	7.497115342098856E-5	7.634893734014198E-8	1.754685384955294	-1144.4972613953605	70.23184423709583	242.53506439457982	439.91102287315033	1161.2783455196677	592.2687217235218	271.672957351922	65	2	11	74	7	11
29960000	-46770.61112492635	-45419.7796058633	-1350.8315190630467	-45419.7796058633	452.23697619565917	0.41731605143278067	0.731962987749029	0.030659001846887298	0.3335175647090982	0.05237374331190565	0.017234389784481656	0.038344083639169406	2.1338518015325718E-4	1.5116307806858997	7.053933379857775E-5	4.2149039993566926E-8	1.5604299025842285	-1154.8639678421293	66.16134843901516	229.45115635937336	843.3011548665339	884.8993466175801	990.871182573217	230.50995835855818	60	5	25	73	4	3
29965000	-46768.37141942581	-45412.42173071875	-1355.9496887070527	-45412.42173071875	513.6230242257567	0.41731605143278067	0.7301533251504767	0.036375310231378424	0.36812504572797144	0.05237374331190565	0.02606544053852452	0.043183479465699254	2.1867221765057857E-4	1.474928955898589	7.31326955376952E-5	7.033426882610534E-8	1.780604662140604	-1145.5443564377435	67.64525057962358	265.9865270293893	385.1678860818938	807.6297511563856	1065.2577782685644	64.06019367115908	59	4	9	86	8	4
29970000	-46787.70057575907	-45402.46527799394	-1385.235297765126	-45402.46527799394	497.83679317310015	0.418176901984395	0.7301533251504767	0.04008478636577707	0.3687389637830158	0.052477864906358515	0.02606544053852452	0.043183479465699254	2.0429264002133645E-4	1.572110372576984	6.728941171133217E-5	9.860698351868224E-8	1.9918709572658593	-1140.2322178361496	54.33312985402614	52.10044396226895	206.06126758084304	877.606259898382	890.9620108142228	201.73836374343824	51	11	2	81	20	5
29975000	-46755.53850401874	-45405.32694897249	-1350.2115550462474	-45405.32694897249	371.53952784575233	0.41274377387784134	0.7638483732804476	0.02899458886858936	0.36328264079823713	0.05554383829473964	0.02691208578301287	0.046881393618529006	2.2143355267602768E-4	1.5685659368906193	7.438925235191853E-5	1.5766575370728848E-7	2.433600134918673	-1152.1469124576756	90.04569980421414	71.76937411102685	279.530365393643	874.0104390746085	979.2483477739587	132.83658700052322	53	7	6	66	34	4
29980000	-46803.406790455236	-45415.522444418515	-1387.8843460367216	-45415.522444418515	401.83085670443666	0.41274377387784134	0.7977055572952131	0.041921983092268175	0.36328264079823713	0.05627770109201362	0.025961695616446182	0.049346717326418175	2.0222079430689624E-4	1.550362832464451	6.847982600038642E-5	1.1986421537784647E-7	2.1521190267599937	-1156.2340307784013	78.50591214243681	49.426436101773554	396.79231727260276	944.847109062731	582.506616110111	271.04961653659916	39	20	6	83	16	6
29985000	-46789.42382648882	-45413.014235201015	-1376.4095912878026	-45413.014235201015	458.0497893718569	0.41274377387784134	0.7977055572952131	0.03317929373912595	0.3572257183324695	0.05629977354215548	0.025961695616446182	0.05037554766722509	2.1635793542417183E-4	1.5608050767887443	7.189000249496531E-5	1.6417326963073442E-7	2.2807075581224105	-1148.158382258943	45.83037754411282	97.08009190943824	341.9520028133589	1196.8970818768726	918.1130484088111	199.5983188237111	53	5	8	71	28	5
29990000	-46756.58767136398	-45405.46696726144	-1351.1207041025423	-45405.46696726144	339.10804899690226	0.42177972107909184	0.8353320087865014	0.03706636125470472	0.3572257183324695	0.0537778513848669	0.025961695616446182	0.051794653136569	2.0420541864733563E-4	1.5620267926881117	7.216605269962896E-5	7.305331777659599E-8	1.9362998288816813	-1147.0095370381543	48.21511043970574	134.42570131856692	695.9246360829626	945.7808147920439	762.0955759179119	42.14114105537754	61	1	9	41	55	3
29995000	-46789.590571245644	-45404.711521143305	-1384.879050102342	-45404.711521143305	340.78400059429316	0.42177972107909184	0.8030581254879917	0.03706636125470472	0.3572257183324695	0.049832442248324685	0.024781772215729837	0.034030660964906215	2.074940350628061E-4	1.4530553834281397	7.256947338559181E-5	9.056096637861744E-8	1.941298122937778	-1150.4345676203227	69.50079414110245	218.98093240980745	834.9853183453222	910.7047585184154	1680.9335106266008	271.51127323708505	58	4	31	61	6	10
30000000	-46772.44260826176	-45394.305217461864	-1378.1373907998905	-45394.305217461864	344.3180036164321	0.42177972107909184	0.8030581254879917	0.03706636125470472	0.3572257183324695	0.05964536007793361	0.026477628206645627	0.0477748084253786	2.1127342193115033E-4	1.539875447137705	7.412633788091406E-5	1.4131031805235958E-7	2.2186047298567955	-1141.6460051008057	63.327820647735486	201.32199171405293	629.8787081285326	1145.229397408407	601.4588764539044	30.09970644070552	58	6	15	37	48	6
30005000	-46754.92405864958	-45394.06210658112	-1360.8619520684595	-45394.06210658112	342.82839882824	0.43159206047448	0.8020449557818278	0.03547894037236323	0.3572257183324695	0.05964536007793361	0.02367385983972454	0.03954316182171309	2.129967436883577E-4	1.493387366937032	7.530046167817152E-5	9.481759540611774E-8	1.9243760428583676	-1132.6950737705797	63.22084489897588	94.57796850013416	421.75318879903705	1105.7125031485314	793.3458216882492	39.19318926030411	59	1	17	34	53	6
30010000	-46757.50203836804	-45399.540071926654	-1357.9619664413813	-45399.540071926654	302.8151816831737	0.42465122668826744	0.7930923537707154	0.03187751452137321	0.3680779189128441	0.05006959431817453	0.020229822145798205	0.03954316182171309	2.1799423941217002E-4	1.4668697377246374	7.438920866874166E-5	2.3062125161863572E-7	2.811538718779892	-1149.4276547908744	74.17009836045267	236.18253100123886	533.9399848105845	1502.9237522435253	919.4269082614169	41.875588228185414	50	6	22	17	69	6
30015000	-46761.293956128	-45390.285376068154	-1371.0085800598438	-45390.285376068154	297.4827877445182	0.41515439836242074	0.710517031342459	0.036849615502230364	0.35047489441305857	0.056253532011181974	0.021400012465516146	0.03954316182171309	2.1739957979602663E-4	1.480886931681034	7.452918604435313E-5	6.596627371407655E-8	1.6778269565754051	-1134.4134878553689	40.6930646621226	247.31218616208662	646.6726497067659	1430.162434434651	1018.2418246968117	74.31671653858577	53	7	17	2	84	7
30020000	-46749.506760049146	-45386.449465890786	-1363.057294158359	-45386.449465890786	307.85734086629947	0.40972732521157484	0.7146793790719269	0.036849615502230364	0.35047489441305857	0.05819482439347885	0.018771214847027002	0.040448119618962955	2.16542813798473E-4	1.5392475050469485	7.726062420157808E-5	6.819944341935994E-8	1.6388335957817233	-1127.357122576099	58.204910358897955	121.55327517859463	368.4454574220729	429.91080848102	919.5605635731561	42.53814314716081	48	13	4	8	90	7
30025000	-46768.18810516009	-45399.56752076609	-1368.6205843939952	-45399.56752076609	361.5966582544095	0.40972732521157484	0.7146793790719269	0.041958895049569615	0.346049637828273	0.05790021815873916	0.018771214847027002	0.04040707516930863	2.1296115548485018E-4	1.5074020423653054	7.491014600278287E-5	1.0581722257843624E-7	1.9619218186228724	-1128.8642077046052	50.19740310583147	82.87173122427454	363.6411228188275	387.9980672338379	956.8659502812571	139.79713180566426	48	14	6	11	83	8
30030000	-46748.59139395519	-45411.9256887454	-1336.6657052097873	-45411.9256887454	329.61887899774734	0.39832087394606375	0.7146793790719269	0.041416270708903656	0.36566132280320646	0.05790021815873916	0.018771214847027002	0.04040707516930863	2.1419466589168957E-4	1.547648302827487	7.563084736023828E-5	7.002611743424831E-8	1.8085859405388072	-1140.2917070786277	66.03630657245557	56.665986700406904	183.44690124541455	629.245428825304	707.3328649665422	69.16323642046349	49	7	9	11	90	4
30035000	-46773.340782993204	-45408.98424375126	-1364.3565392419373	-45408.98424375126	325.26866188549315	0.39832087394606375	0.6747173669198496	0.03346469109212971	0.36566132280320646	0.05429777787914431	0.025703815182968534	0.04488064475990518	2.2239096649462808E-4	1.5070217490382198	7.665764082611011E-5	1.9787203536971197E-7	2.5196671669426274	-1146.8350868540958	42.33769551637775	47.651097471442654	192.77003641357368	447.0619758385482	732.3461740424002	18.81978239452095	18	26	25	7	89	5
30040000	-46771.413143030455	-45400.995712361284	-1370.4174306691746	-45400.995712361284	309.39943828821316	0.38589031868348467	0.7096852011587723	0.034976587818733126	0.3392450043188678	0.05885880669865213	0.025703815182968534	0.04488064475990518	2.1650868385849289E-4	1.5141668638954253	7.404170544500163E-5	6.642763557818434E-8	1.6022255540686303	-1139.71843077396	56.7523440851504	47.13968265772736	247.2505948382779	396.85401013497653	956.1067792686473	78.08008697908369	23	31	5	9	97	5
30045000	-46756.16112027117	-45395.82796434628	-1360.3331559248927	-45395.82796434628	325.20509584728325	0.38589031868348467	0.6031744765259044	0.03847000803179368	0.3392450043188678	0.05369754736975796	0.018639698380302418	0.04488064475990518	2.1124919874749697E-4	1.4881512661571799	7.424585216931324E-5	1.0475875213461832E-7	1.9318346591453568	-1119.7064081838282	63.18835839069339	35.08827165304162	66.61030664341203	198.9160881134182	878.9119943864723	14.105318044971773	31	21	2	18	94	4
30050000	-46742.57758238722	-45385.275150478585	-1357.3024319086308	-45385.275150478585	325.7436780453687	0.36106524648580174	0.6031744765259044	0.03847000803179368	0.33921114185455714	0.05369754736975796	0.022254022499785624	0.045842361563345105	2.1998159713636616E-4	1.4184063432092624	7.461909692878696E-5	1.0472412421853845E-7	1.9549464839526411	-1119.0174028556125	40.864944832335134	56.011018067543326	177.70101502900727	345.4895949638259	885.9744785497774	9.159447520305106	46	14	6	4	96	4
30055000	-46791.597798108545	-45413.241978197606	-1378.3558199109423	-45413.241978197606	318.11431102649397	0.3524433977853307	0.6031744765259044	0.03956257815415116	0.33921114185455714	0.05369754736975796	0.022254022499785624	0.04090016787170147	2.2300993524062432E-4	1.4220616385280593	7.675463886590338E-5	1.0278014475308986E-7	1.8143185748858393	-1121.637571711896	43.34521619617123	101.99765955135915	170.2835346844631	415.2997600810267	867.4646311388279	51.842551435139	46	18	8	6	88	4
30060000	-46756.58020566121	-45414.71396554338	-1341.8662401178324	-45414.71396554338	355.58649451673284	0.3679515738146582	0.6314397882181652	0.03956257815415116	0.33921114185455714	0.05369754736975796	0.022254022499785624	0.04025605213506497	2.4221683152668132E-4	1.473874100943537	7.757445030881225E-5	1.1985885112849511E-7	1.9707252590517719	-1128.7078612757953	46.09504097574271	67.51574813839467	287.43079051384564	673.0392568789528	860.6389372308448	58.334600240158636	44	16	7	4	95	4
30065000	-46760.541796701495	-45410.26121342627	-1350.2805832752279	-45410.26121342627	317.04827855909156	0.3970498286890627	0.6314397882181652	0.03956257815415116	0.35262619678690155	0.04925156942463719	0.020668571655719777	0.04054537367317654	2.286262777438907E-4	1.4734661720674025	7.559705271295506E-5	1.307920084882883E-7	2.0856360891422745	-1125.7526280643308	39.02996998634238	66.20782228188611	152.6332582284059	724.0532161718141	812.1194141955056	5.633497665658458	26	34	3	11	93	3
30070000	-46795.56784356572	-45418.20898180336	-1377.358861762361	-45418.20898180336	325.262700227756	0.4239370719565537	0.7523932591558243	0.03956257815415116	0.32267118876007184	0.04925156942463719	0.02222010812697392	0.04054537367317654	2.1851411664443576E-4	1.4775662470864834	7.41569853810509E-5	1.9053658810012307E-7	2.380632121923925	-1131.8515022944039	52.749384075306935	84.79704012886572	140.164940136492	406.3316316171661	863.0414711376817	86.9079464846726	42	12	7	13	90	6
30075000	-46806.58962250785	-45404.92154593219	-1401.6680765756541	-45404.92154593219	323.0795051899188	0.39518933568813014	0.782434253941126	0.03956257815415116	0.3393293699695219	0.05864160764028834	0.02222010812697392	0.04541199891810722	2.1692147956355309E-4	1.3854559970508444	7.672181906320765E-5	2.037535073991751E-7	2.349707828148609	-1136.817735833254	66.47147178440652	51.72746683754362	217.36366180885767	294.43688368988495	811.1776533438251	39.228723023768666	33	24	9	17	81	6
30080000	-46791.73818629451	-45408.12354938543	-1383.6146369090811	-45408.12354938543	310.4230277660148	0.39518933568813014	0.782434253941126	0.03956257815415116	0.3393293699695219	0.056471316017313276	0.02222010812697392	0.045128028191628755	2.2164561365176815E-4	1.3719017351540437	7.91306035822366E-5	7.177512631759168E-8	1.591133863120089	-1123.9149461194447	51.581287977829604	56.69109202888872	147.02973507833144	323.6236341372494	1089.398507401198	72.75761271408925	1	52	12	20	78	7
30085000	-46793.8080894977	-45403.154385674075	-1390.6537038236295	-45403.154385674075	295.407543286171	0.4244281331054961	0.7525473412512712	0.03956257815415116	0.3393293699695219	0.05237378549946841	0.02409399205036917	0.03691702597709077	2.0552731202553453E-4	1.4300128415440836	7.266464253464038E-5	5.4319350843465156E-8	1.5794206487566902	-1146.000469001656	133.99814800510953	63.40278189137215	183.9978930870076	444.5565103951408	926.0872015092887	311.837983912375	6	53	8	19	75	9
30090000	-46816.89505636633	-45425.25164522182	-1391.643411144509	-45425.25164522182	304.1524634023796	0.41333524661367016	0.7525473412512712	0.036096494330049064	0.3393293699695219	0.05237378549946841	0.026126098486420904	0.03691702597709077	2.3238307573822E-4	1.4215507452896812	7.884357277007202E-5	2.1006315323828137E-7	2.4591036077004933	-1143.771760066198	187.0101153897244	56.13306434895849	243.34865563092228	1020.8991145773379	940.3262358713479	17.62465811648163	6	53	13	18	76	4
30095000	-46818.80416532945	-45409.260520101234	-1409.543645228218	-45409.260520101234	295.4549324026412	0.41333524661367016	0.7414770839378677	0.036096494330049064	0.3473528247140677	0.052450824548595835	0.02291427354746434	0.03691702597709077	2.0948977897504632E-4	1.4160136858640586	7.24002211367424E-5	1.7405140398229911E-7	2.2589770795856325	-1133.3620368355469	70.1058017905622	55.30332765248163	168.13800550938777	350.4414492039248	940.4809807066999	51.91393415000147	3	56	1	22	84	4
30100000	-46767.62180635012	-45397.85727359019	-1369.7645327599314	-45397.85727359019	314.91117540468707	0.41115365335376686	0.7414770839378677	0.036096494330049064	0.3473528247140677	0.052450824548595835	0.021710188748115707	0.04583483676378346	2.1519827046212952E-4	1.478559563071863	7.544443967038024E-5	8.250726745094463E-8	1.7968838978122772	-1133.8797314159085	74.39995780589844	58.039363861895865	102.02122204798455	318.9422169634161	890.4180257906249	66.66574253507835	4	56	2	19	84	5
30105000	-46779.505954332024	-45408.270018912175	-1371.2359354198454	-45408.270018912175	306.29796754232285	0.38977845971077957	0.7414770839378677	0.036096494330049064	0.34743993032589854	0.052450824548595835	0.02212105122883152	0.04068232598221882	2.1722833998782335E-4	1.42985895231542	7.836974442175695E-5	6.274788989491194E-8	1.666569550053628	-1143.7260282849204	75.41649099918568	50.802033801191165	227.70048008978443	407.8185442757829	918.2584227574953	40.184318399796446	11	48	15	8	84	4
30110000	-46768.269330262265	-45393.3378055765	-1374.9315246857682	-45393.3378055765	293.3079460465864	0.41629710973071327	0.7414770839378677	0.036096494330049064	0.34743993032589854	0.052450824548595835	0.02212105122883152	0.04068232598221882	2.045020692519913E-4	1.413753333362485	7.550624871279942E-5	5.212986718023392E-8	1.6817669162222095	-1150.5274076071528	34.12519527276395	80.70224924283738	98.33446758517746	628.7673035412035	813.83053614092	127.08010715262589	9	48	5	5	99	4
30115000	-46771.04851451746	-45395.64451359022	-1375.4040009272446	-45395.64451359022	302.514587424219	0.41629710973071327	0.7414770839378677	0.037214142247928704	0.34743993032589854	0.05344383667524326	0.02218752041291306	0.04552182462454241	2.105429882978387E-4	1.4462999602121933	7.65907607066349E-5	5.161290750341601E-8	1.646795668126109	-1159.0791523697733	104.74844304303222	78.05549358654126	88.08303320200481	271.4479730938	918.8282452445926	110.36220266487781	21	17	23	4	99	6
30120000	-46784.24886765861	-45401.50742328845	-1382.7414443701548	-45401.50742328845	307.2288247090211	0.41629710973071327	0.6824386627487473	0.03782200707924569	0.34743993032589854	0.05344383667524326	0.019113596346504533	0.04552182462454241	2.0700068391576906E-4	1.483795229771256	7.809552602459997E-5	7.340210194950218E-8	1.8132016221369416	-1150.575741751059	87.20966129647593	36.125152732205414	48.023493289118115	259.3423247413636	780.9080985874552	56.18860128594733	20	10	30	6	99	5
30125000	-46786.72492302073	-45397.79558652034	-1388.9293365003925	-45397.79558652034	292.1528037365242	0.41419150294222334	0.7783170652176549	0.03782200707924569	0.35132075288393805	0.059221370299963924	0.0192169874327546	0.04552182462454241	2.0456595239767985E-4	1.4074764909582096	7.92733432651768E-5	6.454426381283255E-8	1.6279064772212732	-1140.947571460591	127.88329383813058	45.470640588261844	80.86261521636287	360.3109398555945	887.229751351672	5.88256301627283	11	43	3	17	92	4
30130000	-46771.70488171008	-45408.34437869704	-1363.3605030130414	-45408.34437869704	293.5414102546562	0.4279835549458875	0.7783170652176549	0.03185143213429679	0.35132075288393805	0.052659580492229296	0.01939818686241622	0.03827866116905901	2.0576759129092585E-4	1.3414081235795652	7.915814088431095E-5	1.3365861712230664E-7	2.308133983526161	-1133.2648137331787	252.08882738656942	51.814704157221264	375.9652883575843	397.0020356125062	783.9739088481911	7.843930706270136	12	47	2	13	92	4
30135000	-46801.01830887182	-45406.222161622165	-1394.7961472496552	-45406.222161622165	294.46347683926984	0.4688171011610524	0.889183073102324	0.037804811425324346	0.35132075288393805	0.06139321971737684	0.01939818686241622	0.04317251997772389	2.0927562741537042E-4	1.4379076839559821	7.999879278224538E-5	2.3980480605994397E-7	2.742359766081425	-1145.172997092053	452.38169269590634	67.48570400428841	436.9259298917937	396.10649811500144	715.9053372512175	29.07794175454405	8	56	10	9	84	3
30140000	-46776.97534454392	-45405.19643553579	-1371.7789090081294	-45405.19643553579	287.5202400293686	0.4617610373528794	0.8869729586435072	0.037804811425324346	0.35132075288393805	0.06139321971737684	0.020021013959960036	0.04317251997772389	2.2303626254376418E-4	1.44019552120616	8.43800794931595E-5	1.497342718632139E-7	2.2973667388081873	-1135.7760085592402	67.97834707295033	73.33025860325722	256.57264915917534	489.8305254985176	830.9416972653445	86.32491506448744	19	42	3	20	81	5
30145000	-46782.89266495755	-45413.29743174579	-1369.595233211761	-45413.29743174579	277.48165859303515	0.4617610373528794	0.8869729586435072	0.03618736598503671	0.35132075288393805	0.06139321971737684	0.025929566601855077	0.04317251997772389	2.1760570127687004E-4	1.4654306803199182	8.376462894832786E-5	2.195874353754346E-7	2.6417159241930426	-1117.7484857636193	71.31440131345677	48.96652227552755	223.16576755032065	1189.3352773970114	828.797930219276	31.599939596931932	9	49	20	34	53	5
30150000	-46794.52398079751	-45395.16829163216	-1399.355689165349	-45395.16829163216	272.3218588368053	0.4412078948210006	0.8304739292873602	0.03618736598503671	0.35132075288393805	0.06139321971737684	0.02325544965958827	0.04317251997772389	2.2125619507954182E-4	1.4373851771909414	8.122629565702478E-5	3.349278040315421E-7	2.7495241780685546	-1132.1116243651659	62.397044789304	56.19983451142271	337.0317876137648	740.582607806386	846.7445336733397	14.502562353611605	5	54	18	34	54	5
30155000	-46792.022161646506	-45403.63072301924	-1388.3914386272636	-45403.63072301924	254.68982080233692	0.4412078948210006	0.8794382908257294	0.04370210428026252	0.35132075288393805	0.0597871273598924	0.025744645590953012	0.04785545868769598	2.2528375871218832E-4	1.454488462890024	8.62590429513916E-5	1.9997300867763098E-7	2.3280419523973905	-1116.512325110723	41.03898761401529	53.78777285080723	248.17998239793027	742.2364913415099	637.991061458185	43.17437932467051	9	53	10	37	55	6
30160000	-46791.018104665236	-45406.19753876566	-1384.8205658995798	-45406.19753876566	270.17320049878475	0.4626793253677424	0.9868237542366323	0.03626119103250787	0.361164659844294	0.05869000901721974	0.017507167396547136	0.04785545868769598	2.2322833000177795E-4	1.4748673921592903	8.507064568440518E-5	1.5059082535206152E-7	2.055311270698178	-1127.4871043436874	48.58289609000719	66.92727780490621	391.34377661972184	721.7589367648894	561.4045600074555	71.87912306729423	1	59	6	77	21	6
30165000	-46782.37864917178	-45405.24892835004	-1377.1297208217338	-45405.24892835004	248.0169547920119	0.4626793253677424	0.9868237542366323	0.03626119103250787	0.33651684692784484	0.05869000901721974	0.017507167396547136	0.03113908732132984	2.2349987056940172E-4	1.4189825598555872	8.57913040041318E-5	1.4485605841175188E-7	2.067329216039524	-1115.0481914370532	27.06793282781905	63.112629632974624	376.3486890481948	1137.4770140491278	350.40336610413436	20.897096681744166	6	55	13	79	11	6
30170000	-46764.84926047999	-45400.02741412842	-1364.8218463515725	-45400.02741412842	249.83607973988683	0.45215147397778	0.9143097981354599	0.03626119103250787	0.33651684692784484	0.05869000901721974	0.017507167396547136	0.04348383605868715	2.2066621086764738E-4	1.4973706773324185	8.014470567003889E-5	8.807471051341562E-8	1.763168192985227	-1126.609368939608	92.97672242542478	54.98657717882872	323.1028688190995	1066.7765012659938	457.12674260125937	25.901418443437972	7	52	16	84	5	6
30175000	-46758.231769813494	-45390.381692476556	-1367.8500773369392	-45390.381692476556	260.2870603002498	0.45215147397778	0.9673631069883526	0.03626119103250787	0.3627892952880345	0.05869000901721974	0.020536290613097138	0.04348383605868715	2.1857773704904204E-4	1.4955003988901387	8.096867374780474E-5	7.708064573507786E-8	1.705165950701926	-1126.5903520282054	99.66490929445024	60.4761648015765	344.19008878096093	876.2537057192449	696.2747465257606	34.038929757975254	11	51	14	84	5	5
30180000	-46762.00876865938	-45391.742696611844	-1370.2660720475371	-45391.742696611844	255.81196608543382	0.45215147397778	0.9673631069883526	0.03626119103250787	0.3627892952880345	0.05869000901721974	0.022192221944121737	0.04348383605868715	2.3016949809364588E-4	1.4971508222296992	8.253855960645413E-5	2.6404294214407396E-7	2.7960348810435507	-1148.0148035219445	85.92826658573806	65.21327074287973	291.18125594946633	903.6575988701	234.210325891206	105.98583775262367	25	32	15	87	5	6
30185000	-46783.22918934956	-45399.5676760243	-1383.6615133252565	-45399.5676760243	253.3926014464009	0.45215147397778	0.9286704026834683	0.03626119103250787	0.35462368438459385	0.05091171067835465	0.021376105046797347	0.04348383605868715	2.1401254978634194E-4	1.4290722150029767	8.117175819751633E-5	1.1399352754227408E-7	2.054784808532927	-1145.9691033195375	130.19881782777534	79.77282665357635	207.88205846629447	905.1049804673718	530.1722460357973	25.65115693974	7	52	19	81	6	5
30190000	-46825.76567628104	-45412.18943037069	-1413.5762459103464	-45412.18943037069	268.5471396271196	0.4548997773780579	0.8769760507401138	0.03162401791876306	0.35462368438459385	0.05091171067835465	0.021376105046797347	0.04348383605868715	2.0135905854013178E-4	1.4540068418337404	7.971494359758222E-5	5.99256650700784E-8	1.5309524278988302	-1133.5595922829398	231.38455997576378	77.7980924847009	417.4325895807633	1050.0523154715504	374.839923978337	21.5725383111344	2	68	11	69	15	5
30195000	-46798.97511009704	-45397.64138330296	-1401.33372679408	-45397.64138330296	267.41088221127364	0.4548997773780579	0.8415409503797158	0.04176470232786034	0.35462368438459385	0.05268688964042592	0.021376105046797347	0.04348383605868715	2.0272604625223929E-4	1.476876812389878	7.671444534519168E-5	8.83851104408241E-8	1.8179331358983697	-1134.8589877453512	58.85145807532937	101.32492690751909	302.0254838859941	1227.134173836392	315.2453001534374	23.01825720497301	24	35	22	70	14	5
30200000	-46785.27166356409	-45405.84065616601	-1379.4310073980807	-45405.84065616601	260.5283401284543	0.4548997773780579	0.8538114216140513	0.04176470232786034	0.37323247853047714	0.049884307326252895	0.024191264596539284	0.041384234589248524	2.0124591346588842E-4	1.4580611631342049	7.447103176059861E-5	1.0258128783931928E-7	2.1097247685349756	-1145.9777067479995	68.13773678418154	64.87010380804881	379.0870656358339	931.3096830831922	461.1298508612275	80.243734000877	40	20	19	77	9	5
30205000	-46793.19070719376	-45401.227262620305	-1391.9634445734566	-45401.227262620305	278.63719228729735	0.4548997773780579	0.8763533409489797	0.04176470232786034	0.38658278359308096	0.06287194550422534	0.02198811529855137	0.041384234589248524	2.0083035482580046E-4	1.471047457478634	7.560477316302375E-5	6.573542462590362E-8	1.8465720532819958	-1155.513964266865	60.099172621626586	159.2620832290413	352.9704548595338	1080.421674656956	301.63326004820556	88.20641302408524	57	5	17	68	21	2
30210000	-46817.4434341753	-45431.58453890771	-1385.8588952675898	-45431.58453890771	283.16512629216135	0.4288869871946021	0.8763533409489797	0.03798508528614233	0.3421372195572038	0.05587969017630152	0.02198811529855137	0.041384234589248524	2.0736375231612984E-4	1.520717451740909	7.688972339412957E-5	8.115267785107788E-8	1.8545790456950153	-1140.6415836149351	66.85181592561108	68.44882702968103	187.4573622460841	1160.0776351409577	669.7192295262877	97.05748577769835	53	7	21	69	12	8
30215000	-46805.88431412749	-45413.41862140012	-1392.4656927273775	-45413.41862140012	272.5621278666266	0.41880735228466154	0.7812466558666984	0.03183636467264745	0.3554412848353937	0.055745994647174904	0.02198811529855137	0.041384234589248524	1.96694091547805E-4	1.5047241051217668	7.687228459324568E-5	8.835756439778776E-8	1.9472024211505599	-1138.3420509497419	63.008011159594325	381.7849176827672	386.45685833577346	1185.0619727481287	564.8559282486739	69.48554371160861	61	6	18	67	9	9
30220000	-46826.13850231884	-45413.38409008902	-1412.7544122298225	-45413.38409008902	305.1796311675491	0.40981505037823646	0.7812466558666984	0.04163715760320831	0.3554412848353937	0.055745994647174904	0.02240340973542012	0.04100456963437702	2.0381853286598927E-4	1.414314736126605	8.02414268301237E-5	1.5262598643303697E-7	2.0722436480934814	-1124.010270797175	46.361368020080114	234.33058984105313	373.4715656059702	1106.0514956833845	427.3855201284532	79.46675780303032	62	17	7	58	19	7
30225000	-46828.783048291625	-45418.59173739338	-1410.1913108982483	-45418.59173739338	280.575867111219	0.42324273380455113	0.7812466558666984	0.03366146427492776	0.3554412848353937	0.06049551097802174	0.02236859155744826	0.04100456963437702	2.0269159772675596E-4	1.509747138841666	7.905155240085768E-5	1.4595648006668577E-7	2.045525700544994	-1122.2189285660345	56.752898841099245	191.56013854921935	535.6945549416622	1385.662589083881	683.6963839495307	26.491836455082623	60	25	1	53	27	4
30230000	-46771.539502760745	-45397.306285233666	-1374.2332175270758	-45397.306285233666	322.61614266090294	0.4364997044872569	0.7812466558666984	0.03366146427492776	0.35131352951343914	0.05807304639989512	0.02236859155744826	0.048372854078290985	2.0594622666101617E-4	1.5186134316041442	7.775234764035033E-5	7.136381909139672E-8	1.7165933939981515	-1123.7719214884844	61.10882444956586	225.38724967844084	405.7167917585069	1227.8668575637828	439.1589005647907	76.04749620695597	62	12	10	62	20	4
30235000	-46805.97009517382	-45421.53469635594	-1384.4353988178775	-45421.53469635594	272.8421330828235	0.4364997044872569	0.7812466558666984	0.03684336152484545	0.35131352951343914	0.05807304639989512	0.01558946768930328	0.048372854078290985	2.155062942474567E-4	1.5354377617089614	8.09175534766188E-5	7.729205166453284E-8	1.7151374384229414	-1126.7509800137777	52.26612286425534	156.79802480984608	498.0968723967159	1401.4499120772246	474.41382486291303	172.35452920583097	65	11	12	51	29	2
30240000	-46804.99044143175	-45405.80903758356	-1399.1814038481868	-45405.80903758356	296.3181954881153	0.4130505899683383	0.755305326655754	0.03684336152484545	0.36983448421960075	0.04816509232238095	0.022190673664689964	0.048372854078290985	2.1162638036190468E-4	1.438570008721923	7.988516454231091E-5	1.37375779601408E-7	2.1628230160639337	-1130.400322809073	60.86148460503683	348.6277375816387	1295.2214960142558	963.0129304132549	459.82901021919275	169.55531482883336	65	20	12	44	20	9
30245000	-46792.167559392066	-45401.07984969427	-1391.0877096977954	-45401.07984969427	303.55130202230896	0.41887752013036095	0.755305326655754	0.03684336152484545	0.3879698479659056	0.05375519154870751	0.022190673664689964	0.048372854078290985	2.0358843710265145E-4	1.46625679867287	7.78884559794051E-5	1.2462346238741895E-7	2.216569751686984	-1138.777549777646	67.15592080736013	178.98603061235053	551.6314093381932	1149.113164075784	577.9983952491476	104.08625304985459	63	14	9	67	14	3
30250000	-46804.9765931654	-45395.06974752219	-1409.906845643207	-45395.06974752219	294.9926948026082	0.41887752013036095	0.755305326655754	0.032863028608747666	0.35558740071496847	0.05375519154870751	0.022190673664689964	0.043520170498156416	2.0287913093323912E-4	1.4724172185529831	7.899347842096404E-5	2.8330103710288857E-7	2.736567604282895	-1140.5636736429328	59.54518223927031	333.4462585805052	899.8861709337077	1162.4192401146736	295.82979222976684	132.08896504997273	61	23	5	56	15	10
30255000	-46814.070897154335	-45400.65671860979	-1413.414178544543	-45400.65671860979	291.683039439591	0.38093160861473657	0.755305326655754	0.041721602107452	0.35118239935636114	0.05375519154870751	0.022190673664689964	0.043520170498156416	1.8766168174021714E-4	1.3931570751223397	7.785441609571689E-5	8.157017869833104E-8	1.834964869603617	-1140.0666103164262	79.4949342424353	138.9971880110414	418.7033206170021	1117.3892213460697	532.0832189046273	15.746551205495956	63	8	12	60	25	2
30260000	-46817.195842590896	-45406.322930994436	-1410.8729115964632	-45406.322930994436	301.918019511295	0.40896307024673206	0.755305326655754	0.04060256962530942	0.365327556362988	0.05375519154870751	0.02303620388412337	0.043399147709181914	1.883979695966166E-4	1.411626044293305	7.833745590505379E-5	8.921904340179747E-8	1.8911889875586376	-1139.4108157842097	60.2534944233347	140.81606874098358	378.8681795964193	1085.1798369496087	587.5099607750296	122.33219119235163	58	3	24	59	19	7
30265000	-46821.35405126527	-45389.292240255214	-1432.061811010057	-45389.292240255214	309.955480403279	0.40896307024673206	0.7488360011299543	0.03599870706638462	0.3333333081496186	0.05559536812391972	0.02303620388412337	0.03992241833930206	1.7287096160035183E-4	1.35397403263405	7.352161900351971E-5	5.3978928994144174E-8	1.6370097229306901	-1150.6094629017705	59.073536291465786	238.78615877458685	374.4426909487175	1125.3294922030834	857.9213874016414	68.9664615563024	57	13	16	59	18	7
30270000	-46853.0356175572	-45400.18415666951	-1452.8514608876935	-45400.18415666951	300.83444450178644	0.3928288908426066	0.7488360011299543	0.03616456436205679	0.3333333081496186	0.05559536812391972	0.020918807583676712	0.04539586293758777	1.806404860461933E-4	1.3939053272684632	7.702114040987019E-5	8.410991178324743E-8	1.7338645304612172	-1140.6780946655506	60.31273876764475	151.55432857788628	455.9143521542155	1102.7809020218378	441.0726459936246	197.7230523349412	57	10	18	67	17	1
30275000	-46824.068166395984	-45397.634311854636	-1426.4338545413505	-45397.634311854636	338.3370207187576	0.3928288908426066	0.7117826523539974	0.03616456436205679	0.3623575593692672	0.048456904739588566	0.020918807583676712	0.046295066059982445	1.7308472546246403E-4	1.4185530510727884	7.469277382894753E-5	1.5857298558637918E-7	2.4981863248281133	-1141.683527953498	53.6193785887799	213.37986692627547	496.4783463525737	1159.1465320669183	344.43522531697494	79.28318951276552	58	13	9	64	21	5
30280000	-46876.37818967015	-45404.21595220224	-1472.1622374679087	-45404.21595220224	307.6993848456159	0.38087198632998615	0.7117826523539974	0.03616456436205679	0.33431954807661085	0.05634305564511047	0.020918807583676712	0.046295066059982445	1.755950512657013E-4	1.452542198967214	7.600313987209009E-5	2.6345052094572084E-7	2.7588483539973856	-1153.6239393356548	70.69766783418727	177.33238043812528	466.2896537001097	1034.6142379108044	407.274847036807	81.60139117743249	57	15	5	65	24	4
30285000	-46860.32585318702	-45407.79606222799	-1452.52979095903	-45407.79606222799	297.05918190631644	0.38087198632998615	0.7117826523539974	0.035013640854853305	0.33431954807661085	0.05634305564511047	0.020918807583676712	0.046295066059982445	1.7201248209783835E-4	1.3484011600015435	7.808771917336574E-5	7.869010173199618E-8	1.7974846348296103	-1147.5771796239685	74.45400047091798	101.47002289885206	309.0476170173065	1024.0263092822856	394.98252706001676	163.62510414864656	63	7	10	64	20	6
30290000	-46850.94360757275	-45392.63954065349	-1458.304066919264	-45392.63954065349	306.5312754507434	0.42177449263800965	0.8362652966637781	0.035013640854853305	0.36727169273864	0.05634305564511047	0.021304550160012085	0.046295066059982445	1.6667471951361507E-4	1.3145151400384625	7.723338369468782E-5	7.534673299876258E-8	1.7411905308260374	-1137.8605377751155	61.44299056095603	49.47999537025108	182.23194247663966	1030.4786073363837	381.6218341321382	49.46389727880201	55	6	14	68	23	4
30295000	-46862.80436472183	-45394.714208229954	-1468.0901564918752	-45394.714208229954	329.00108061676355	0.4364863773475556	0.8003675174861015	0.04101080230751717	0.34658911447966245	0.059961128430904925	0.021304550160012085	0.03901344533896021	1.6890739806344206E-4	1.3224772377540372	7.732527253378441E-5	1.2633910848121662E-7	2.130347924661414	-1140.5833740329156	77.83617168176195	265.4054527718077	663.5398555452467	1391.057692281986	456.88360102119	36.50985043980011	59	13	21	47	28	2
30300000	-46846.91202375205	-45381.7069516186	-1465.2050721334472	-45381.7069516186	340.115790113416	0.4383384537879893	0.789373554876817	0.03740847533832819	0.34658911447966245	0.059961128430904925	0.021052316212132275	0.04392134614646342	1.7396051952105041E-4	1.3165908667307293	7.891264023949703E-5	1.4902145682151704E-7	2.1201271983711973	-1130.9178096781015	43.70623224142608	144.97898326071302	661.423997365911	975.9408129004729	527.272008570043	86.473489036442	63	11	18	52	24	2
30305000	-46860.73277123465	-45398.75307971421	-1461.9796915204402	-45398.75307971421	321.0706062117247	0.4383384537879893	0.8825868478333462	0.03740847533832819	0.34658911447966245	0.059961128430904925	0.018996518862349567	0.04392134614646342	1.7727283683896303E-4	1.4334607256618832	7.944986916975455E-5	1.4682494572163753E-7	2.069152041511489	-1123.0956021108343	61.47600678070068	343.39895932753456	2650.4310731523137	932.5925138155588	311.783167704207	94.34776589642519	63	11	6	63	23	4
30310000	-46848.88698068307	-45397.42000649504	-1451.466974188028	-45397.42000649504	339.2437773478325	0.4383384537879893	0.9826629988007369	0.032407601051406935	0.34658911447966245	0.059961128430904925	0.024552380621373254	0.03682305735095337	1.796848205407935E-4	1.433971956101077	7.764140575658896E-5	7.961399088788036E-8	1.7688147991738226	-1144.0843468752194	59.45863188423824	171.18332285068425	168.78456714321726	1068.768142557903	522.2996726626492	108.92248228020367	62	4	4	67	28	5
30315000	-46837.96667356804	-45398.553893653414	-1439.4127799146236	-45398.553893653414	367.7608572552387	0.4777672547089809	0.9826629988007369	0.040398377976634404	0.3310188044751807	0.05443279718559223	0.024552380621373254	0.03682305735095337	1.7645678231562688E-4	1.5200390335473764	7.54914529807968E-5	6.491985023302414E-8	1.6729712396323464	-1144.376907570887	60.66977364328998	203.6744097308154	233.45410402024612	926.7519391091989	639.9459381627267	458.8536041114298	54	14	2	61	28	11
30320000	-46819.65234292743	-45400.68717844493	-1418.9651644824983	-45400.68717844493	345.2923908725595	0.4464343430877803	0.8306443612926279	0.04064731467782324	0.3310188044751807	0.058930345147475326	0.024552380621373254	0.040631437401596235	1.8229763256929116E-4	1.4677726779893319	7.876045868711583E-5	6.31003541552456E-8	1.6391980658295386	-1130.8825021113953	47.134157205648414	329.85199587244034	847.0504500699494	1236.3064286600165	431.8463674509176	168.52827226514427	60	8	24	51	24	3
30325000	-46828.43249002893	-45394.597891673126	-1433.834598355803	-45394.597891673126	339.5369384424279	0.4464343430877803	0.8453523601945653	0.04064731467782324	0.38395563810152666	0.058930345147475326	0.024552380621373254	0.03695647886676294	1.8269155501198327E-4	1.4905562328195987	7.838874630733427E-5	1.9538409277576017E-7	2.3888879516001067	-1135.4695697291181	50.66884649278573	140.8109287443185	657.300029496988	1293.4883038906196	650.9580736659034	98.48325977038367	51	11	22	57	23	6
30330000	-46803.87968943326	-45382.95282193663	-1420.9268674966302	-45382.95282193663	310.6207833850628	0.4411651027079147	0.8208939478478462	0.04064731467782324	0.3707617558926107	0.058930345147475326	0.023169989160952895	0.03695647886676294	1.8453641863291196E-4	1.4427827147480912	7.878362957245261E-5	9.95379223720451E-8	2.0359683939025945	-1140.986219385235	41.55768904814867	184.41179642351463	441.6304256946015	1771.9470932575998	473.72048915705267	9.853658898165842	55	1	26	50	36	2
30335000	-46839.403697044894	-45406.34613538846	-1433.0575616564277	-45406.34613538846	305.83316638257804	0.4160249334741251	0.7810435244905232	0.04064731467782324	0.369603746631142	0.058930345147475326	0.023169989160952895	0.0372800740823376	1.7038552895050447E-4	1.4809975746021957	7.625426969851273E-5	4.9496528833731914E-8	1.565494684979461	-1141.0406597459992	54.722772936762986	273.2261019351521	539.017956702454	1171.3483952651418	360.04956662224345	373.7588996695362	57	9	17	63	20	4
30340000	-46815.45707635609	-45409.43155208358	-1406.0255242725086	-45409.43155208358	312.0842647622662	0.4254069260261271	0.8026199169054239	0.04064731467782324	0.369603746631142	0.058316917443735954	0.023169989160952895	0.04294306768118122	1.8083159062578589E-4	1.4430593190222587	7.704269444305186E-5	7.569143332002985E-8	1.8422893865881367	-1139.1717299643371	48.06050709703775	221.48215732315884	537.240261153356	1070.5742815661106	430.2054820220659	127.97672771151939	56	4	16	70	21	3
30345000	-46824.43896997427	-45397.11367375135	-1427.3252962229167	-45397.11367375135	284.65037946247924	0.4394463636787068	0.8026199169054239	0.03562617682305204	0.369603746631142	0.058316917443735954	0.023254079554881506	0.03893845876001224	1.81891313070725E-4	1.4062261821601407	7.921034219500849E-5	1.1394700487304203E-7	1.9867058340381885	-1131.2315320553764	59.32968147710001	63.02815046027272	481.42206600541175	1346.530914993756	469.090107892422	430.784865275899	28	36	11	65	11	19
30350000	-46836.4010341993	-45403.347900343164	-1433.0531338561311	-45403.347900343164	317.55468068770153	0.428577816405482	0.8712185958640032	0.03511612256543952	0.34805902349003565	0.058316917443735954	0.023254079554881506	0.03610837088790628	1.8486761913900774E-4	1.4303664245831385	8.123180780066338E-5	1.9007879619187882E-7	2.3390644598328367	-1127.3257948574924	38.251917118421446	52.939152774198575	294.2245389991372	1090.668510726461	167.0213711273611	430.10629333973725	20	41	9	81	1	18
30355000	-46860.47706072836	-45401.84962886555	-1458.6274318628027	-45401.84962886555	324.2259344526986	0.46473177044211306	0.8878478149378908	0.03239928193157294	0.34805902349003565	0.048462305343779495	0.020482952757693722	0.03861369114956161	1.6550436297316343E-4	1.3219427657913425	7.730953664742245E-5	1.54650872345441E-7	2.3910227528151675	-1141.9291419488598	49.04225071336214	62.54669908102386	287.7596952221762	932.2736739208776	462.19785338045955	134.69021621834125	17	38	6	92	11	6
30360000	-46845.5641465926	-45401.87258808099	-1443.6915585116162	-45401.87258808099	328.6723875701267	0.45612873579136376	0.8952252292873636	0.04069712855491807	0.34805902349003565	0.05421121575220649	0.0191295375053723	0.042882903716503475	1.771013762914454E-4	1.3950182342241346	7.88747779555375E-5	9.000006353309149E-8	1.8125917673941179	-1137.8184291514003	68.58644924934977	58.70077273888028	243.3591035082638	1077.4988352880125	546.9358327222493	208.6152568418102	35	25	1	85	6	18
30365000	-46875.1400573255	-45416.09560939862	-1459.0444479268845	-45416.09560939862	322.70171728098273	0.41917462094689456	0.7740994383563737	0.04069712855491807	0.34805902349003565	0.05421121575220649	0.0191295375053723	0.04384727565831319	1.7106562025323113E-4	1.355314696185592	7.661943812799773E-5	1.0890581802402794E-7	1.9288827908187756	-1132.3524009624696	44.78215524036713	33.685774711632	291.55331924197543	887.1422947919524	290.27364282965704	93.85621492282311	51	10	5	83	18	3
30370000	-46849.746395569506	-45419.29192316825	-1430.4544724012499	-45419.29192316825	328.40179758697207	0.41917462094689456	0.7740994383563737	0.030804545569012676	0.35666763915112726	0.05421121575220649	0.02250467850860957	0.037022758744329226	1.6131076404236034E-4	1.3966235403154148	7.571204163996219E-5	5.718270287800843E-8	1.6766936616019752	-1129.8360050214678	46.268232976045525	86.29169597022154	138.8451713204053	895.8658903706156	400.74798594444445	45.78069814075976	60	2	2	80	24	2
```
